## Supplementary File 2 for "Unscrambling cancer genomes via integrated analysis of structural variation and copy number": COLO829v003T.purple.sv.vcf

```
##fileformat=VCFv4.2
##ALT=<ID=INV,Description="Inversion">
##FILTER=<ID=ASSEMBLY_BIAS,Description="Mismatch between number of directly supporting reads and reads supporting via assembly.">
##FILTER=<ID=ASSEMBLY_ONLY,Description="Variant is supported only by assembly evidence.">
##FILTER=<ID=ASSEMBLY_TOO_FEW_READ,Description="Not enough reads contribute to this assembly as specified by 'assembly.minReads'">
##FILTER=<ID=ASSEMBLY_TOO_SHORT,Description="This assembly is shorter than a read length">
##FILTER=<ID=INFERRED,Description="Breakend inferred from copy number transition">
##FILTER=<ID=INSUFFICIENT_SUPPORT,Description="Does not reach the required threshold quality for calling as specified by 'variantcalling.minScore'">
##FILTER=<ID=LOW_QUAL,Description="Low quality call as specified by 'variantcalling.lowQuality'">
##FILTER=<ID=NO_ASSEMBLY,Description="No assembly supporting this variant could be found.">
##FILTER=<ID=NO_RP,Description="Variant does not have any direct read pair support.">
##FILTER=<ID=NO_SR,Description="Variant does not have any direct split read support.">
##FILTER=<ID=PASS,Description="Variant passes all filters">
##FILTER=<ID=PON,Description="Found in panel of normals">
##FILTER=<ID=REF,Description="Breakpoint corresponds to reference allele">
##FILTER=<ID=SINGLE_ASSEMBLY,Description="Only one side of the breakpoint could be assembled.">
##FILTER=<ID=SINGLE_SUPPORT,Description="Supported by fewer than 'variantcalling.minReads' fragments">
##FILTER=<ID=SMALL_EVENT,Description="Event size is smaller than the minimum reportable size specified by 'variantcalling.minSize'">
##FILTER=<ID=dedup,Description="Event is duplicate of another">
##FILTER=<ID=discordantPairSupport,Description="Large event not supported by any read pairs either directly or via assembly">
##FILTER=<ID=imprecise,Description="Imprecise variant">
##FILTER=<ID=maxHomLengthShortInv,Description="Short inversion with significant sequence homology">
##FILTER=<ID=maxInexactHomLengthShortDel,Description="Short deletion that appears to be a ligation artifact">
##FILTER=<ID=maxNormalRelativeSupport,Description="Too many support reads from the normal sample relative to the tumor">
##FILTER=<ID=maxPolyAHomLength,Description="Homology containing long polyA or polyT run">
##FILTER=<ID=maxPolyGLength,Description="Single breakend containing long polyC or polyG run. Likely to be an artefact">
##FILTER=<ID=minLength,Description="Event is too short">
##FILTER=<ID=minNormalCoverage,Description="Insufficient normal coverage to determine somatic status">
##FILTER=<ID=minQual,Description="Insufficient quality">
##FILTER=<ID=minTumorAF,Description="Variant allele fraction too low">
##FILTER=<ID=shortSRNormalSupport,Description="Short event with split reads support in the normal sample">
##FILTER=<ID=shortSRTumorSupport,Description="Short event not supported by any split reads either directly or via assembly">
##FILTER=<ID=shortStrandBias,Description="Short event with excessive strand bias in split reads/soft clipped reads overlapping breakpoint">
##FILTER=<ID=smallDelInsertionArtifact,Description="Filter any short DEL where the insert sequence length + 1 = deletion length. This is a known GRIDSS artefact.">
##FORMAT=<ID=ASQ,Number=1,Type=Float,Description="Pro-rata quality score contribution of assemblies supporting breakpoint">
##FORMAT=<ID=ASRP,Number=1,Type=Integer,Description="Count of read pairs incorporated into any breakpoint assembly">
##FORMAT=<ID=ASSR,Number=1,Type=Integer,Description="Count of split, soft clipped or indel-containing reads incorporated into any breakpoint assemblies">
##FORMAT=<ID=BANRP,Number=1,Type=Integer,Description="Count of read pairs at this breakend assembled into a contig that does not support the breakpoint.">
##FORMAT=<ID=BANRPQ,Number=1,Type=Float,Description="Quality score of read pairs at this breakend assembled into a contig that does not support the breakpoint.">
##FORMAT=<ID=BANSR,Number=1,Type=Integer,Description="Count of split reads at this breakend assembled into a contig that does not support the breakpoint.">
##FORMAT=<ID=BANSRQ,Number=1,Type=Float,Description="Quality score of split reads at this breakend assembled into a contig that does not support the breakpoint.">
##FORMAT=<ID=BAQ,Number=1,Type=Float,Description="Pro-rata quality score contribution of assemblies supporting just local breakend">
##FORMAT=<ID=BASRP,Number=1,Type=Integer,Description="Count of read pairs incorporated into any breakend assembly">
##FORMAT=<ID=BASSR,Number=1,Type=Integer,Description="Count of split, soft clipped or indel-containing reads incorporated into any breakend assemblies">
##FORMAT=<ID=BQ,Number=1,Type=Float,Description="Quality score of breakend evidence after evidence reallocation">
##FORMAT=<ID=BSC,Number=1,Type=Integer,Description="Count of soft clips supporting just local breakend per category">
##FORMAT=<ID=BSCQ,Number=1,Type=Float,Description="Quality score of soft clips supporting just local breakend per category">
##FORMAT=<ID=BUM,Number=1,Type=Integer,Description="Count of read pairs (with one read unmapped) supporting just local breakend per category">
##FORMAT=<ID=BUMQ,Number=1,Type=Float,Description="Quality score of read pairs (with one read unmapped) supporting just local breakend per category">
##FORMAT=<ID=BVF,Number=1,Type=Integer,Description="Count of fragments providing breakend for the variant allele.">
##FORMAT=<ID=CASQ,Number=1,Type=Float,Description="Pro-rata quality score of complex compound breakpoint assemblies supporting breakpoint from elsewhere">
##FORMAT=<ID=GT,Number=1,Type=String,Description="Genotype">
##FORMAT=<ID=IC,Number=1,Type=Integer,Description="Count of read indels supporting breakpoint per category">
##FORMAT=<ID=IQ,Number=1,Type=Float,Description="Quality score of read indels supporting breakpoint per category">
##FORMAT=<ID=QUAL,Number=1,Type=Float,Description="Quality score of breakend evidence after evidence reallocation">
##FORMAT=<ID=RASQ,Number=1,Type=Float,Description="Pro-rata quality score contribution of assemblies supporting breakpoint from remote breakend">
##FORMAT=<ID=REF,Number=1,Type=Integer,Description="Count of reads mapping across this breakend">
##FORMAT=<ID=REFPAIR,Number=1,Type=Integer,Description="Count of reference read pairs spanning this breakend supporting the reference allele">
##FORMAT=<ID=RF,Number=1,Type=Integer,Description="Reference fragments. Count of fragments supporting the reference allele and not the variant allele.">
##FORMAT=<ID=RP,Number=1,Type=Integer,Description="Count of read pairs supporting breakpoint per category">
##FORMAT=<ID=RPQ,Number=1,Type=Float,Description="Quality score of read pairs supporting breakpoint per category">
##FORMAT=<ID=SR,Number=1,Type=Integer,Description="Count of split reads supporting breakpoint per category">
##FORMAT=<ID=SRQ,Number=1,Type=Float,Description="Quality score of split reads supporting breakpoint per category">
##FORMAT=<ID=VF,Number=1,Type=Integer,Description="Count of fragments supporting the variant breakpoint allele and not the reference allele.">
##INFO=<ID=ALTP,Number=1,Type=String,Description="Alternate path">
##INFO=<ID=AS,Number=1,Type=Integer,Description="Count of assemblies supporting breakpoint">
##INFO=<ID=ASC,Number=1,Type=String,Description="CIGAR encoding assembly contig anchoring alignments. Local assemblies are excluded due to https://github.com/PapenfussLab/gridss/issues/213.">
##INFO=<ID=ASQ,Number=1,Type=Float,Description="Quality score of assemblies supporting breakpoint">
##INFO=<ID=ASRP,Number=1,Type=Integer,Description="Count of read pairs incorporated into any breakpoint assembly">
##INFO=<ID=ASSR,Number=1,Type=Integer,Description="Count of split, soft clipped or indel-containing reads incorporated into any breakpoint assemblies">
##INFO=<ID=BA,Number=1,Type=Integer,Description="Count of assemblies supporting just local breakend">
##INFO=<ID=BANRP,Number=1,Type=Integer,Description="Count of read pairs at this breakend assembled into a contig that does not support the breakpoint.">
##INFO=<ID=BANRPQ,Number=1,Type=Float,Description="Quality score of read pairs at this breakend assembled into a contig that does not support the breakpoint.">
##INFO=<ID=BANSR,Number=1,Type=Integer,Description="Count of split reads at this breakend assembled into a contig that does not support the breakpoint.">
##INFO=<ID=BANSRQ,Number=1,Type=Float,Description="Quality score of split reads at this breakend assembled into a contig that does not support the breakpoint.">
##INFO=<ID=BAQ,Number=1,Type=Float,Description="Quality score of assemblies supporting just local breakend">
##INFO=<ID=BASRP,Number=1,Type=Integer,Description="Count of read pairs incorporated into any breakend assembly">
##INFO=<ID=BASSR,Number=1,Type=Integer,Description="Count of split, soft clipped or indel-containing reads incorporated into any breakend assemblies">
##INFO=<ID=BEALN,Number=.,Type=String,Description="Potential alignment locations of breakend sequence in the format chr:start|strand|cigar|mapq. Depending on the alignment information available, strand and mapq may be empty.">
##INFO=<ID=BEID,Number=.,Type=String,Description="Identifiers of assemblies supporting the variant.">
##INFO=<ID=BEIDH,Number=.,Type=Integer,Description="Remote chimeric alignment offset of corresponding BEID assembly.">
##INFO=<ID=BEIDL,Number=.,Type=Integer,Description="Local chimeric alignment offset of corresponding BEID assembly.">
##INFO=<ID=BENAMES,Number=.,Type=String,Description="Read names of all reads providing direct breakend support.">
##INFO=<ID=BMQ,Number=1,Type=Float,Description="Mean MAPQ of breakend supporting reads.">
##INFO=<ID=BMQN,Number=1,Type=Float,Description="Minimum MAPQ of breakend supporting reads.">
##INFO=<ID=BMQX,Number=1,Type=Float,Description="Maximum MAPQ of breakend supporting reads.">
##INFO=<ID=BPNAMES,Number=.,Type=String,Description="Read names of all reads providing direct breakpoint support.">
##INFO=<ID=BQ,Number=1,Type=Float,Description="Quality score of breakend evidence">
##INFO=<ID=BSC,Number=1,Type=Integer,Description="Count of soft clips supporting just local breakend">
##INFO=<ID=BSCQ,Number=1,Type=Float,Description="Quality score of soft clips supporting just local breakend">
##INFO=<ID=BUM,Number=1,Type=Integer,Description="Count of read pairs (with one read unmapped) supporting just local breakend">
##INFO=<ID=BUMQ,Number=1,Type=Float,Description="Quality score of read pairs (with one read unmapped) supporting just local breakend">
##INFO=<ID=BVF,Number=1,Type=Integer,Description="Count of fragments providing breakend for the variant allele.">
##INFO=<ID=CAS,Number=1,Type=Integer,Description="Count of complex compound breakpoint assemblies supporting breakpoint from elsewhere">
##INFO=<ID=CASQ,Number=1,Type=Float,Description="Quality score of complex compound breakpoint assemblies supporting breakpoint from elsewhere">
##INFO=<ID=CIEND,Number=2,Type=Integer,Description="Confidence interval around END for imprecise variants">
##INFO=<ID=CIPOS,Number=2,Type=Integer,Description="Confidence interval around POS for imprecise variants">
##INFO=<ID=CIRPOS,Number=2,Type=Integer,Description="Confidence interval around remote breakend POS for imprecise variants">
##INFO=<ID=CQ,Number=1,Type=Float,Description="Breakpoint quality score before evidence reallocation">
##INFO=<ID=END,Number=1,Type=Integer,Description="Stop position of the interval">
##INFO=<ID=EVENT,Number=1,Type=String,Description="ID of event associated to breakend">
##INFO=<ID=HOMLEN,Number=.,Type=Integer,Description="Length of base pair identical micro-homology at event breakpoints">
##INFO=<ID=HOMSEQ,Number=.,Type=String,Description="Sequence of base pair identical micro-homology at event breakpoints">
##INFO=<ID=HOTSPOT,Number=0,Type=Flag,Description="Variant is a hotspot">
##INFO=<ID=IC,Number=1,Type=Integer,Description="Count of read indels supporting breakpoint">
##INFO=<ID=IHOMPOS,Number=2,Type=Integer,Description="Position of inexact homology">
##INFO=<ID=IMPRECISE,Number=0,Type=Flag,Description="Imprecise structural variation">
##INFO=<ID=INFERRED,Number=0,Type=Flag,Description="Breakend inferred from copy number transition">
##INFO=<ID=INSRMP,Number=1,Type=Float,Description="Portion of inserted sequence whose alignment overlaps the repeatmasker repeat. 1.0 indicates the inserted sequence entirely mapping to the repeat.">
##INFO=<ID=INSRMRC,Number=1,Type=String,Description="Inserted sequence repeatmasker repeat class.">
##INFO=<ID=INSRMRO,Number=1,Type=String,Description="Inserted sequence repeatmasker repeat orientation.">
##INFO=<ID=INSRMRT,Number=1,Type=String,Description="Inserted sequence repeatmasker repeat type.">
##INFO=<ID=IQ,Number=1,Type=Float,Description="Quality score of read indels supporting breakpoint">
##INFO=<ID=LOCAL_LINKED_BY,Number=.,Type=String,Description="Breakend linking information">
##INFO=<ID=MATEID,Number=.,Type=String,Description="ID of mate breakends">
##INFO=<ID=MQ,Number=1,Type=Float,Description="Mean MAPQ of breakpoint supporting reads.">
##INFO=<ID=MQN,Number=1,Type=Float,Description="Minimum MAPQ of breakpoint supporting reads.">
##INFO=<ID=MQX,Number=1,Type=Float,Description="Maximum MAPQ of breakpoint supporting reads.">
##INFO=<ID=PURPLE_AF,Number=.,Type=Float,Description="Purity adjusted allele frequency at each breakend">
##INFO=<ID=PURPLE_CN,Number=.,Type=Float,Description="Purity adjusted copy number at each breakend">
##INFO=<ID=PURPLE_CN_CHANGE,Number=.,Type=Float,Description="Purity adjusted change in copy number at each breakend">
##INFO=<ID=PURPLE_JCN,Number=1,Type=Float,Description="Purity adjusted copy number of variant junction">
##INFO=<ID=RAS,Number=1,Type=Integer,Description="Count of assemblies supporting breakpoint from remote breakend">
##INFO=<ID=RASQ,Number=1,Type=Float,Description="Quality score of assemblies supporting breakpoint from remote breakend">
##INFO=<ID=REALIGN,Number=0,Type=Flag,Description="Variant was realigned">
##INFO=<ID=RECOVERED,Number=0,Type=Flag,Description="Entry has been recovered">
##INFO=<ID=RECOVERY_FILTER,Number=.,Type=String,Description="Filter before recovery">
##INFO=<ID=RECOVERY_METHOD,Number=1,Type=String,Description="Method used to recover, one of [UNBALANCED_SV_START, UNBALANCED_SV_END, UNSUPPORTED_BREAKEND_START, UNSUPPORTED_BREAKEND_END]">
##INFO=<ID=REF,Number=1,Type=Integer,Description="Count of reads mapping across this breakend">
##INFO=<ID=REFG,Number=1,Type=String,Description="Reference genome surrounding break">
##INFO=<ID=REFPAIR,Number=1,Type=Integer,Description="Count of reference read pairs spanning this breakend supporting the reference allele">
##INFO=<ID=REMOTE_LINKED_BY,Number=.,Type=String,Description="Partner breakend linking information">
##INFO=<ID=RF,Number=1,Type=Integer,Description="Reference fragments. Count of fragments supporting the reference allele and not the variant allele.">
##INFO=<ID=RP,Number=1,Type=Integer,Description="Count of read pairs supporting breakpoint">
##INFO=<ID=RPQ,Number=1,Type=Float,Description="Quality score of read pairs supporting breakpoint">
##INFO=<ID=RSI,Number=.,Type=Integer,Description="Support interval offsets of partner breakend.">
##INFO=<ID=SB,Number=1,Type=Float,Description="Strand bias of the reads supporting the variant. 1 indicates that reads would be aligned to the positive strand if the reference was changed to the variant allele. 0 indicates that reads bases would be aligned to the negative strand if the reference was changed to the variant allele. Strand bias is calculated purely from supporting reads and exclude read pair support since these are 100% strand bias. Note that reads both directly supporting the variant, and supporting via assembly will be double-counted. Both breakpoint and breakend supporting reads are included.">
##INFO=<ID=SC,Number=1,Type=String,Description="CIGAR for displaying anchoring alignment of any contributing evidence and microhomologies. Local assemblies are excluded due to https://github.com/PapenfussLab/gridss/issues/213">
##INFO=<ID=SELF,Number=0,Type=Flag,Description="Indicates a breakpoint is self-intersecting">
##INFO=<ID=SI,Number=.,Type=Integer,Description="Support interval offsets from breakend position in which at least one supporting read/read pair/assembly is mapped.">
##INFO=<ID=SR,Number=1,Type=Integer,Description="Count of split reads supporting breakpoint">
##INFO=<ID=SRQ,Number=1,Type=Float,Description="Quality score of split reads supporting breakpoint">
##INFO=<ID=SVLEN,Number=.,Type=Integer,Description="Difference in length between REF and ALT alleles">
##INFO=<ID=SVTYPE,Number=1,Type=String,Description="Type of structural variant">
##INFO=<ID=TAF,Number=1,Type=Float,Description="Description">
##INFO=<ID=VF,Number=1,Type=Integer,Description="Count of fragments supporting the variant breakpoint allele and not the reference allele.">
##contig=<ID=1,length=249250621>
##contig=<ID=2,length=243199373>
##contig=<ID=3,length=198022430>
##contig=<ID=4,length=191154276>
##contig=<ID=5,length=180915260>
##contig=<ID=6,length=171115067>
##contig=<ID=7,length=159138663>
##contig=<ID=8,length=146364022>
##contig=<ID=9,length=141213431>
##contig=<ID=10,length=135534747>
##contig=<ID=11,length=135006516>
##contig=<ID=12,length=133851895>
##contig=<ID=13,length=115169878>
##contig=<ID=14,length=107349540>
##contig=<ID=15,length=102531392>
##contig=<ID=16,length=90354753>
##contig=<ID=17,length=81195210>
##contig=<ID=18,length=78077248>
##contig=<ID=19,length=59128983>
##contig=<ID=20,length=63025520>
##contig=<ID=21,length=48129895>
##contig=<ID=22,length=51304566>
##contig=<ID=X,length=155270560>
##contig=<ID=Y,length=59373566>
##contig=<ID=MT,length=16569>
##gridssVersion=2.9.3-gridss
##gripssVersion=1.8
##purpleVersion=2.49
#CHROM	POS	ID	REF	ALT	QUAL	FILTER	INFO	FORMAT	COLO829v003R.bam	COLO829v003T.bam
1	86002664	gridss34fb_700o	A	AC[12:41796101[	499.65	PASS	AS=1;ASC=1X;ASQ=499.65;ASRP=1;ASSR=23;BA=0;BANRP=0;BANRPQ=0.00;BANSR=0;BANSRQ=0.00;BAQ=0.00;BASRP=0;BASSR=0;BEID=asm34-4797;BEIDH=227;BEIDL=0;BMQ=59.46;BMQN=40.00;BMQX=60.00;BQ=756.20;BSC=40;BSCQ=727.00;BUM=1;BUMQ=29.19;BVF=19;CAS=0;CASQ=0.00;CQ=499.65;EVENT=gridss34fb_700;IC=0;IHOMPOS=-30,0;IQ=0.00;LOCAL_LINKED_BY=.;MATEID=gridss34fb_700h;MQ=42.00;MQN=25.00;MQX=60.00;PURPLE_AF=0.113,0.204;PURPLE_CN=2.81,3.01;PURPLE_CN_CHANGE=-3.124e-02,-2.168e-02;PURPLE_JCN=0.466;RAS=0;RASQ=0.00;REF=168;REFG=ATATATATATATATACGTATA;REFPAIR=95;REMOTE_LINKED_BY=.;RP=0;RPQ=0.00;SB=0.31746033;SC=1X;SR=0;SRQ=0.00;SVTYPE=BND;TAF=0.112;VF=24	GT:ASQ:ASRP:ASSR:BANRP:BANRPQ:BANSR:BANSRQ:BAQ:BASRP:BASSR:BQ:BSC:BSCQ:BUM:BUMQ:BVF:CASQ:IC:IQ:QUAL:RASQ:REF:REFPAIR:RP:RPQ:SR:SRQ:VF	.:0.00:0:0:0:0.00:0:0.00:0.00:0:0:46.55:3:46.55:0:0.00:3:0.00:0:0.00:0.00:0.00:43:29:0:0.00:0:0.00:0	.:499.65:1:23:0:0.00:0:0.00:0.00:0:0:709.64:37:680.45:1:29.19:16:0.00:0:0.00:499.65:0.00:125:66:0:0.00:0:0.00:24
1	87337011	gridss34ff_681o	T	T]10:36119127]	2491.83	PASS	AS=1;ASC=506M1X;ASQ=932.36;ASRP=79;ASSR=44;BA=0;BANRP=0;BANRPQ=0.00;BANSR=0;BANSRQ=0.00;BAQ=0.00;BASRP=0;BASSR=0;BEID=asm34-10701,asm686-4441,asm687-5527,asm687-5573;BEIDH=507,145,0,0;BEIDL=0,212,67,2;BMQ=60.00;BMQN=60.00;BMQX=60.00;BQ=16.56;BSC=1;BSCQ=16.56;BUM=0;BUMQ=0.00;BVF=0;CAS=1;CASQ=708.36;CQ=2474.65;EVENT=gridss34ff_681;IC=0;IHOMPOS=0,0;IQ=0.00;LOCAL_LINKED_BY=.;MATEID=gridss34ff_681h;MQ=60.00;MQN=60.00;MQX=60.00;PURPLE_AF=0.277,0.276;PURPLE_CN=2.84,2.71;PURPLE_CN_CHANGE=0.834,0.754;PURPLE_JCN=0.768;RAS=2;RASQ=449.56;REF=98;REFG=CAAGGAGATCTTAGTATGTTA;REFPAIR=74;REMOTE_LINKED_BY=asm686-4441/145,asm34-10701/507;RP=5;RPQ=80.35;SB=0.5833333;SC=506M1X;SR=17;SRQ=321.20;SVTYPE=BND;TAF=0.275;VF=46	GT:ASQ:ASRP:ASSR:BANRP:BANRPQ:BANSR:BANSRQ:BAQ:BASRP:BASSR:BQ:BSC:BSCQ:BUM:BUMQ:BVF:CASQ:IC:IQ:QUAL:RASQ:REF:REFPAIR:RP:RPQ:SR:SRQ:VF	.:0.00:0:0:0:0.00:0:0.00:0.00:0:0:0.00:0:0.00:0:0.00:0:0.00:0:0.00:0.00:0.00:26:25:0:0.00:0:0.00:0	.:932.36:79:44:0:0.00:0:0.00:0.00:0:0:16.56:1:16.56:0:0.00:0:708.36:0:0.00:2491.83:449.56:72:49:5:80.35:17:321.20:46
1	118516186	gridss47fb_486o	T	T[1:118516222[	3697.49	PASS	AS=1;ASC=1X;ASQ=1247.21;ASRP=0;ASSR=68;BA=0;BANRP=0;BANRPQ=0.00;BANSR=0;BANSRQ=0.00;BAQ=0.00;BASRP=0;BASSR=0;BEID=asm47-11854,asm47-3490;BEIDH=0,0;BEIDL=0,0;BMQ=60.00;BMQN=60.00;BMQX=60.00;BQ=123.88;BSC=6;BSCQ=94.96;BUM=1;BUMQ=28.92;BVF=1;CAS=0;CASQ=0.00;CQ=3697.49;EVENT=gridss47fb_486;IC=23;IHOMPOS=0,0;IQ=1082.23;LOCAL_LINKED_BY=.;MATEID=gridss47fb_486h;MQ=60.00;MQN=60.00;MQX=60.00;PURPLE_AF=0.412,0.424;PURPLE_CN=2.01,2.02;PURPLE_CN_CHANGE=0.834,0.850;PURPLE_JCN=0.842;RAS=1;RASQ=1281.99;REF=86;REFG=ATTCTGCTTCTGTTAGAGAGA;REFPAIR=68;REMOTE_LINKED_BY=.;RP=1;RPQ=16.05;SB=0.23762377;SC=147M414D116M1X;SR=4;SRQ=70.01;SVTYPE=BND;TAF=0.408;VF=42	GT:ASQ:ASRP:ASSR:BANRP:BANRPQ:BANSR:BANSRQ:BAQ:BASRP:BASSR:BQ:BSC:BSCQ:BUM:BUMQ:BVF:CASQ:IC:IQ:QUAL:RASQ:REF:REFPAIR:RP:RPQ:SR:SRQ:VF	.:0.00:0:0:0:0.00:0:0.00:0.00:0:0:28.92:0:0.00:1:28.92:1:0.00:0:0.00:0.00:0.00:25:27:0:0.00:0:0.00:0	.:1247.21:0:68:0:0.00:0:0.00:0.00:0:0:94.96:6:94.96:0:0.00:0:0.00:23:1082.23:3697.49:1281.99:61:41:1:16.05:4:70.01:42
1	118516222	gridss47fb_486h	T	]1:118516186]T	3697.49	PASS	AS=1;ASC=1X;ASQ=1281.99;ASRP=0;ASSR=68;BA=0;BANRP=0;BANRPQ=0.00;BANSR=0;BANSRQ=0.00;BAQ=0.00;BASRP=0;BASSR=0;BEID=asm47-11854,asm47-3490;BEIDH=0,0;BEIDL=0,0;BMQ=60.00;BMQN=60.00;BMQX=60.00;BQ=129.74;BSC=8;BSCQ=129.74;BUM=0;BUMQ=0.00;BVF=0;CAS=0;CASQ=0.00;CQ=3697.49;EVENT=gridss47fb_486;IC=23;IHOMPOS=0,0;IQ=1082.23;LOCAL_LINKED_BY=.;MATEID=gridss47fb_486o;MQ=60.00;MQN=60.00;MQX=60.00;PURPLE_AF=0.424,0.412;PURPLE_CN=2.02,2.01;PURPLE_CN_CHANGE=0.850,0.834;PURPLE_JCN=0.842;RAS=1;RASQ=1247.21;REF=84;REFG=CACATGGACATTTTATTCAAA;REFPAIR=64;REMOTE_LINKED_BY=.;RP=1;RPQ=16.05;SB=0.26213592;SC=1X112M103D151M;SR=4;SRQ=70.01;SVTYPE=BND;TAF=0.420;VF=42	GT:ASQ:ASRP:ASSR:BANRP:BANRPQ:BANSR:BANSRQ:BAQ:BASRP:BASSR:BQ:BSC:BSCQ:BUM:BUMQ:BVF:CASQ:IC:IQ:QUAL:RASQ:REF:REFPAIR:RP:RPQ:SR:SRQ:VF	.:0.00:0:0:0:0.00:0:0.00:0.00:0:0:0.00:0:0.00:0:0.00:0:0.00:0:0.00:0.00:0.00:26:24:0:0.00:0:0.00:0	.:1281.99:0:68:0:0.00:0:0.00:0.00:0:0:129.74:8:129.74:0:0.00:0:0.00:23:1082.23:3697.49:1247.21:58:40:1:16.05:4:70.01:42
1	142621506	gridss57bb_71o	T	[3:75831689[T	408.46	PON	AS=1;ASC=1X10N1X;ASQ=353.60;ASRP=4;ASSR=14;BA=0;BANRP=0;BANRPQ=0.00;BANSR=0;BANSRQ=0.00;BAQ=0.00;BASRP=0;BASSR=0;BEID=asm57-16053;BEIDH=0;BEIDL=46;BMQ=35.35;BMQN=20.00;BMQX=42.00;BQ=958.05;BSC=29;BSCQ=459.20;BUM=19;BUMQ=498.85;BVF=33;CAS=0;CASQ=0.00;CIPOS=-5,6;CIRPOS=-6,5;CQ=408.46;EVENT=gridss57bb_71;HOMLEN=11;HOMSEQ=TGCAGTGGAAA;IC=0;IHOMPOS=-11,267;IQ=0.00;LOCAL_LINKED_BY=.;MATEID=gridss57bb_71h;MQ=29.25;MQN=20.00;MQX=43.00;PURPLE_AF=0.017,0.069;PURPLE_CN=3.92,4.01;PURPLE_CN_CHANGE=0.00,0.00;PURPLE_JCN=0.172;RAS=0;RASQ=0.00;REF=690;REFG=TGTTTTGCAGTGGAAATGGTC;REFPAIR=609;REMOTE_LINKED_BY=.;RP=0;RPQ=0.00;SB=0.82608694;SC=1X10N1X94M;SR=3;SRQ=54.86;SVTYPE=BND;TAF=0.017;VF=18	GT:ASQ:ASRP:ASSR:BANRP:BANRPQ:BANSR:BANSRQ:BAQ:BASRP:BASSR:BQ:BSC:BSCQ:BUM:BUMQ:BVF:CASQ:IC:IQ:QUAL:RASQ:REF:REFPAIR:RP:RPQ:SR:SRQ:VF	.:0.00:0:0:0:0.00:0:0.00:0.00:0:0:128.46:5:77.54:2:50.92:7:0.00:0:0.00:0.00:0.00:142:145:0:0.00:0:0.00:0	.:353.60:4:14:0:0.00:0:0.00:0.00:0:0:829.59:24:381.66:17:447.93:26:0.00:0:0.00:408.46:0.00:548:464:0:0.00:3:54.86:18
1	145136259	gridss58f_1316b	T	TTTTTTTTTTTTTTTTTTTTT.	1733.46	PON	AS=0;ASC=1X;ASQ=0.00;ASRP=0;ASSR=0;BA=3;BANRP=0;BANRPQ=0.00;BANSR=0;BANSRQ=0.00;BAQ=855.23;BASRP=25;BASSR=10;BEID=asm58-2220,asm58-2222,asm58-2233;BEIDH=-1,-1,-1;BEIDL=0,0,0;BMQ=43.48;BMQN=21.00;BMQX=60.00;BQ=1748.28;BSC=11;BSCQ=171.15;BUM=26;BUMQ=721.90;BVF=37;CAS=0;CASQ=0.00;CQ=3212.44;EVENT=gridss58f_1316;IC=0;IQ=0.00;LOCAL_LINKED_BY=.;PURPLE_AF=0.112;PURPLE_CN=3.92;PURPLE_CN_CHANGE=0.00;PURPLE_JCN=0.438;RAS=0;RASQ=0.00;REF=265;REFG=TGCTGCTTTATACAACAGTGT;REFPAIR=107;REMOTE_LINKED_BY=.;RP=0;RPQ=0.00;SB=0.35714287;SC=1X;SR=0;SRQ=0.00;SVTYPE=BND;TAF=0.111;VF=0	GT:ASQ:ASRP:ASSR:BANRP:BANRPQ:BANSR:BANSRQ:BAQ:BASRP:BASSR:BQ:BSC:BSCQ:BUM:BUMQ:BVF:CASQ:IC:IQ:QUAL:RASQ:REF:REFPAIR:RP:RPQ:SR:SRQ:VF	.:0.00:0:0:0:0.00:0:0.00:0.00:0:0:14.81:1:14.81:0:0.00:1:0.00:0:0.00:0.00:0.00:54:31:0:0.00:0:0.00:0	.:0.00:0:0:0:0.00:0:0.00:855.23:25:10:1733.46:10:156.33:26:721.90:36:0.00:0:0.00:0.00:0.00:211:76:0:0.00:0:0.00:0
1	174906772	gridss69f_9333b	T	TATATATATATATATATATATATATATATATATATATATATATATATATAT.	1091.03	PON	AS=0;ASC=1X;ASQ=0.00;ASRP=0;ASSR=0;BA=1;BANRP=0;BANRPQ=0.00;BANSR=0;BANSRQ=0.00;BAQ=566.46;BASRP=13;BASSR=11;BEALN=18:23589075|-|50M|0;BEID=asm69-15224;BEIDH=-1;BEIDL=0;BMQ=60.00;BMQN=60.00;BMQX=60.00;BQ=1091.03;BSC=9;BSCQ=145.05;BUM=13;BUMQ=379.51;BVF=24;CAS=0;CASQ=0.00;CQ=1833.17;EVENT=gridss69f_9333;IC=0;INSRMP=1.00;INSRMRC=Simple_repeat;INSRMRO=-;INSRMRT=(TA)n;IQ=0.00;LOCAL_LINKED_BY=.;PURPLE_AF=0.302;PURPLE_CN=3.92;PURPLE_CN_CHANGE=0.00;PURPLE_JCN=1.18;RAS=0;RASQ=0.00;REF=60;REFG=TATATATATATCTTGCAGTTA;REFPAIR=17;REMOTE_LINKED_BY=.;RP=0;RPQ=0.00;SB=0.35;SC=1X;SR=0;SRQ=0.00;SVTYPE=BND;TAF=0.300;VF=0	GT:ASQ:ASRP:ASSR:BANRP:BANRPQ:BANSR:BANSRQ:BAQ:BASRP:BASSR:BQ:BSC:BSCQ:BUM:BUMQ:BVF:CASQ:IC:IQ:QUAL:RASQ:REF:REFPAIR:RP:RPQ:SR:SRQ:VF	.:0.00:0:0:0:0.00:0:0.00:0.00:0:0:0.00:0:0.00:0:0.00:0:0.00:0:0.00:0.00:0.00:17:4:0:0.00:0:0.00:0	.:0.00:0:0:0:0.00:0:0.00:566.46:13:11:1091.03:9:145.05:13:379.51:24:0.00:0:0.00:0.00:0.00:43:13:0:0.00:0:0.00:0
1	175619912	gridss70bf_210o	C	]1:175620143]TC	554.80	PON	AS=1;ASC=1X;ASQ=531.13;ASRP=8;ASSR=19;BA=0;BANRP=0;BANRPQ=0.00;BANSR=1;BANSRQ=23.68;BAQ=0.00;BASRP=0;BASSR=0;BEID=asm70-16232;BEIDH=0;BEIDL=46;BMQ=55.11;BMQN=25.00;BMQX=60.00;BQ=386.37;BSC=15;BSCQ=273.79;BUM=4;BUMQ=112.58;BVF=0;CAS=0;CASQ=0.00;CQ=1090.26;EVENT=gridss70bf_210;IC=0;IHOMPOS=-105,201;IQ=0.00;LOCAL_LINKED_BY=.;MATEID=gridss70bf_210h;MQ=58.50;MQN=54.00;MQX=60.00;PURPLE_AF=0.157,0.078;PURPLE_CN=3.92,3.92;PURPLE_CN_CHANGE=0.00,0.00;PURPLE_JCN=0.461;RAS=0;RASQ=0.00;REF=153;REFG=CCTCCCCGACCTCATTACTCC;REFPAIR=90;REMOTE_LINKED_BY=.;RP=0;RPQ=0.00;SB=0.22857143;SC=1X56M;SR=1;SRQ=23.68;SVTYPE=BND;TAF=0.156;VF=23	GT:ASQ:ASRP:ASSR:BANRP:BANRPQ:BANSR:BANSRQ:BAQ:BASRP:BASSR:BQ:BSC:BSCQ:BUM:BUMQ:BVF:CASQ:IC:IQ:QUAL:RASQ:REF:REFPAIR:RP:RPQ:SR:SRQ:VF	.:0.00:0:0:0:0.00:0:0.00:0.00:0:0:0.00:0:0.00:0:0.00:0:0.00:0:0.00:0.00:0.00:29:20:0:0.00:0:0.00:0	.:531.13:8:19:0:0.00:1:23.68:0.00:0:0:386.37:15:273.79:4:112.58:0:0.00:0:0.00:554.80:0.00:124:70:0:0.00:1:23.68:23
1	175620143	gridss70bf_210h	A	AT[1:175619912[	554.80	PON	AS=0;ASC=44M1X;ASQ=0.00;ASRP=8;ASSR=19;BA=0;BANRP=0;BANRPQ=0.00;BANSR=0;BANSRQ=0.00;BAQ=0.00;BASRP=0;BASSR=0;BEID=asm70-16232;BEIDH=46;BEIDL=0;BMQ=46.48;BMQN=21.00;BMQX=60.00;BQ=1120.94;BSC=44;BSCQ=1120.94;BUM=0;BUMQ=0.00;BVF=41;CAS=0;CASQ=0.00;CQ=1090.26;EVENT=gridss70bf_210;IC=0;IHOMPOS=-105,201;IQ=0.00;LOCAL_LINKED_BY=.;MATEID=gridss70bf_210o;MQ=58.50;MQN=54.00;MQX=60.00;PURPLE_AF=0.078,0.157;PURPLE_CN=3.92,3.92;PURPLE_CN_CHANGE=0.00,0.00;PURPLE_JCN=0.461;RAS=1;RASQ=531.13;REF=300;REFG=ACCCCTCCCCACCTCATTATT;REFPAIR=201;REMOTE_LINKED_BY=.;RP=0;RPQ=0.00;SB=0.71875;SC=46M1X;SR=1;SRQ=23.68;SVTYPE=BND;TAF=0.078;VF=23	GT:ASQ:ASRP:ASSR:BANRP:BANRPQ:BANSR:BANSRQ:BAQ:BASRP:BASSR:BQ:BSC:BSCQ:BUM:BUMQ:BVF:CASQ:IC:IQ:QUAL:RASQ:REF:REFPAIR:RP:RPQ:SR:SRQ:VF	.:0.00:0:0:0:0.00:0:0.00:0.00:0:0:106.75:4:106.75:0:0.00:4:0.00:0:0.00:0.00:0.00:29:37:0:0.00:0:0.00:0	.:0.00:8:19:0:0.00:0:0.00:0.00:0:0:1014.20:40:1014.20:0:0.00:37:0.00:0:0.00:554.80:531.13:271:164:0:0.00:1:23.68:23
1	186881839	gridss74bf_601o	C	]1:186881887]TTATATATACATATATATAC	793.97	PON	AS=1;ASC=1X;ASQ=747.46;ASRP=0;ASSR=41;BA=0;BANRP=0;BANRPQ=0.00;BANSR=0;BANSRQ=0.00;BAQ=0.00;BASRP=0;BASSR=0;BEID=asm74-24068;BEIDH=0;BEIDL=84;BMQ=56.24;BMQN=27.00;BMQX=60.00;BQ=664.89;BSC=38;BSCQ=664.89;BUM=0;BUMQ=0.00;BVF=19;CAS=0;CASQ=0.00;CQ=789.29;EVENT=gridss74bf_601;IC=0;IHOMPOS=0,24;IQ=0.00;LOCAL_LINKED_BY=.;MATEID=gridss74bf_601h;MQ=43.00;MQN=33.00;MQX=60.00;PURPLE_AF=0.285,0.184;PURPLE_CN=3.92,3.92;PURPLE_CN_CHANGE=0.00,0.00;PURPLE_JCN=0.921;RAS=0;RASQ=0.00;REF=133;REFG=TTTACTTATTCATATATATGT;REFPAIR=94;REMOTE_LINKED_BY=dsb183;RP=0;RPQ=0.00;SB=0.52;SC=1X78M;SR=3;SRQ=63.10;SVTYPE=BND;TAF=0.284;VF=41	GT:ASQ:ASRP:ASSR:BANRP:BANRPQ:BANSR:BANSRQ:BAQ:BASRP:BASSR:BQ:BSC:BSCQ:BUM:BUMQ:BVF:CASQ:IC:IQ:QUAL:RASQ:REF:REFPAIR:RP:RPQ:SR:SRQ:VF	.:16.58:0:1:0:0.00:0:0.00:0.00:0:0:75.18:4:75.18:0:0.00:3:0.00:0:0.00:16.58:0.00:32:20:0:0.00:0:0.00:1	.:730.88:0:40:0:0.00:0:0.00:0.00:0:0:589.71:34:589.71:0:0.00:16:0.00:0:0.00:793.97:0.00:101:74:0:0.00:3:63.10:40
1	186881887	gridss74bf_601h	T	TTTATATATACATATATATA[1:186881839[	793.97	PON	AS=0;ASC=64M1X;ASQ=0.00;ASRP=0;ASSR=41;BA=0;BANRP=0;BANRPQ=0.00;BANSR=0;BANSRQ=0.00;BAQ=0.00;BASRP=0;BASSR=0;BEID=asm74-24068;BEIDH=84;BEIDL=0;BQ=0.00;BSC=0;BSCQ=0.00;BUM=0;BUMQ=0.00;BVF=0;CAS=0;CASQ=0.00;CQ=789.29;EVENT=gridss74bf_601;IC=0;IHOMPOS=0,24;IQ=0.00;LOCAL_LINKED_BY=dsb183;MATEID=gridss74bf_601o;MQ=43.00;MQN=33.00;MQX=60.00;PURPLE_AF=0.184,0.285;PURPLE_CN=3.92,3.92;PURPLE_CN_CHANGE=0.00,0.00;PURPLE_JCN=0.921;RAS=1;RASQ=747.46;REF=211;REFG=TATATGTATATATATACATAA;REFPAIR=52;REMOTE_LINKED_BY=.;RP=0;RPQ=0.00;SB=0.58064514;SC=64M1X;SR=3;SRQ=63.10;SVTYPE=BND;TAF=0.183;VF=41	GT:ASQ:ASRP:ASSR:BANRP:BANRPQ:BANSR:BANSRQ:BAQ:BASRP:BASSR:BQ:BSC:BSCQ:BUM:BUMQ:BVF:CASQ:IC:IQ:QUAL:RASQ:REF:REFPAIR:RP:RPQ:SR:SRQ:VF	.:0.00:0:1:0:0.00:0:0.00:0.00:0:0:0.00:0:0.00:0:0.00:0:0.00:0:0.00:16.58:16.58:32:19:0:0.00:0:0.00:1	.:0.00:0:40:0:0.00:0:0.00:0.00:0:0:0.00:0:0.00:0:0.00:0:0.00:0:0.00:793.97:730.88:179:33:0:0.00:3:63.10:40
1	207981231	gridss83fb_413o	A	A[1:208014820[	1928.90	PASS	AS=1;ASC=575M1X3N1X;ASQ=698.28;ASRP=38;ASSR=35;BA=0;BANRP=0;BANRPQ=0.00;BANSR=0;BANSRQ=0.00;BAQ=0.00;BASRP=0;BASSR=0;BEID=asm83-16355,asm83-2653;BEIDH=580,409;BEIDL=0,0;BMQ=60.00;BMQN=60.00;BMQX=60.00;BQ=133.10;BSC=1;BSCQ=16.33;BUM=4;BUMQ=116.77;BVF=2;CAS=0;CASQ=0.00;CIPOS=-2,2;CIRPOS=-2,2;CQ=1896.76;EVENT=gridss83fb_413;HOMLEN=4;HOMSEQ=GAGG;IC=0;IHOMPOS=-2,2;IQ=0.00;LOCAL_LINKED_BY=.;MATEID=gridss83fb_413h;MQ=59.62;MQN=37.00;MQX=60.00;PURPLE_AF=0.145,0.224;PURPLE_CN=3.92,3.94;PURPLE_CN_CHANGE=0.953,0.965;PURPLE_JCN=0.725;RAS=1;RASQ=590.98;REF=147;REFG=GATCAGAGAGAGGGGAACATG;REFPAIR=117;REMOTE_LINKED_BY=.;RP=21;RPQ=337.47;SB=0.26923078;SC=575M1X3N1X;SR=16;SRQ=302.17;SVTYPE=BND;TAF=0.144;VF=33	GT:ASQ:ASRP:ASSR:BANRP:BANRPQ:BANSR:BANSRQ:BAQ:BASRP:BASSR:BQ:BSC:BSCQ:BUM:BUMQ:BVF:CASQ:IC:IQ:QUAL:RASQ:REF:REFPAIR:RP:RPQ:SR:SRQ:VF	.:0.00:0:0:0:0.00:0:0.00:0.00:0:0:0.00:0:0.00:0:0.00:0:0.00:0:0.00:0.00:0.00:35:33:0:0.00:0:0.00:0	.:698.28:38:35:0:0.00:0:0.00:0.00:0:0:133.10:1:16.33:4:116.77:2:0.00:0:0.00:1928.90:590.98:112:84:21:337.47:16:302.17:33
1	208014820	gridss83fb_413h	G	]1:207981231]G	1928.90	PASS	AS=1;ASC=1X3D385M;ASQ=590.98;ASRP=38;ASSR=35;BA=0;BANRP=0;BANRPQ=0.00;BANSR=0;BANSRQ=0.00;BAQ=0.00;BASRP=0;BASSR=0;BEID=asm83-16355,asm83-2653;BEIDH=0,0;BEIDL=580,409;BMQ=60.00;BMQN=60.00;BMQX=60.00;BQ=90.07;BSC=2;BSCQ=31.69;BUM=2;BUMQ=58.39;BVF=1;CAS=0;CASQ=0.00;CIPOS=-2,2;CIRPOS=-2,2;CQ=1896.76;EVENT=gridss83fb_413;HOMLEN=4;HOMSEQ=GAGG;IC=0;IHOMPOS=-2,2;IQ=0.00;LOCAL_LINKED_BY=.;MATEID=gridss83fb_413o;MQ=59.62;MQN=37.00;MQX=60.00;PURPLE_AF=0.224,0.145;PURPLE_CN=3.94,3.92;PURPLE_CN_CHANGE=0.965,0.953;PURPLE_JCN=0.725;RAS=1;RASQ=698.28;REF=102;REFG=GGCTCTGGGAGGAATTCATAG;REFPAIR=42;REMOTE_LINKED_BY=.;RP=21;RPQ=337.47;SB=0.24528302;SC=1X388M6D151M;SR=16;SRQ=302.17;SVTYPE=BND;TAF=0.223;VF=33	GT:ASQ:ASRP:ASSR:BANRP:BANRPQ:BANSR:BANSRQ:BAQ:BASRP:BASSR:BQ:BSC:BSCQ:BUM:BUMQ:BVF:CASQ:IC:IQ:QUAL:RASQ:REF:REFPAIR:RP:RPQ:SR:SRQ:VF	.:0.00:0:0:0:0.00:0:0.00:0.00:0:0:0.00:0:0.00:0:0.00:0:0.00:0:0.00:0.00:0.00:20:9:0:0.00:0:0.00:0	.:590.98:38:35:0:0.00:0:0.00:0.00:0:0:90.07:2:31.69:2:58.39:1:0.00:0:0.00:1928.90:698.28:82:33:21:337.47:16:302.17:33
1	224646603	gridss89bf_678o	A	]1:224800120]CAAAACTTACTATAGCAGTTCTGTGAGCTGCTCTAGCA	4949.07	PASS	AS=2;ASC=1X290M12D303M;ASQ=1318.96;ASRP=94;ASSR=86;BA=0;BANRP=0;BANRPQ=0.00;BANSR=0;BANSRQ=0.00;BAQ=0.00;BASRP=0;BASSR=0;BEID=asm89-15727,asm89-31225,asm89-31255;BEIDH=0,0,0;BEIDL=632,133,521;BMQ=60.00;BMQN=60.00;BMQX=60.00;BQ=662.55;BSC=35;BSCQ=604.16;BUM=2;BUMQ=58.39;BVF=16;CAS=0;CASQ=0.00;CQ=4949.07;EVENT=gridss89bf_678;IC=0;IHOMPOS=0,0;IQ=0.00;LOCAL_LINKED_BY=.;MATEID=gridss89bf_678h;MQ=60.00;MQN=60.00;MQX=60.00;PURPLE_AF=0.291,0.295;PURPLE_CN=5.95,6.02;PURPLE_CN_CHANGE=2.02,2.12;PURPLE_JCN=1.75;RAS=1;RASQ=1976.39;REF=182;REFG=ACGGGGCCAGAACTTAGGAGG;REFPAIR=124;REMOTE_LINKED_BY=.;RP=65;RPQ=1044.55;SB=0.568306;SC=1X293M9D303M;SR=28;SRQ=609.17;SVTYPE=BND;TAF=0.290;VF=97	GT:ASQ:ASRP:ASSR:BANRP:BANRPQ:BANSR:BANSRQ:BAQ:BASRP:BASSR:BQ:BSC:BSCQ:BUM:BUMQ:BVF:CASQ:IC:IQ:QUAL:RASQ:REF:REFPAIR:RP:RPQ:SR:SRQ:VF	.:0.00:0:0:0:0.00:0:0.00:0.00:0:0:0.00:0:0.00:0:0.00:0:0.00:0:0.00:0.00:0.00:43:25:0:0.00:0:0.00:0	.:1318.96:94:86:0:0.00:0:0.00:0.00:0:0:662.55:35:604.16:2:58.39:16:0.00:0:0.00:4949.07:1976.39:139:99:65:1044.55:28:609.17:97
1	224782795	gridss89fb_2141o	C	CCTATAGTAGAACTTCTTTT[1:224786034[	6260.30	PASS	AS=1;ASC=598M1X;ASQ=2480.46;ASRP=197;ASSR=65;BA=0;BANRP=0;BANRPQ=0.00;BANSR=0;BANSRQ=0.00;BAQ=0.00;BASRP=0;BASSR=0;BEID=asm89-15604,asm89-32549;BEIDH=618,618;BEIDL=0,0;BMQ=60.00;BMQN=60.00;BMQX=60.00;BQ=892.28;BSC=38;BSCQ=687.93;BUM=7;BUMQ=204.35;BVF=4;CAS=0;CASQ=0.00;CQ=6212.09;EVENT=gridss89fb_2141;IC=0;IHOMPOS=0,0;IQ=0.00;LOCAL_LINKED_BY=.;MATEID=gridss89fb_2141h;MQ=58.34;MQN=24.00;MQX=60.00;PURPLE_AF=0.357,0.342;PURPLE_CN=5.95,6.02;PURPLE_CN_CHANGE=1.96,2.02;PURPLE_JCN=2.09;RAS=1;RASQ=1994.70;REF=169;REFG=TGTTGTCAGGCTGGAGTGCAG;REFPAIR=119;REMOTE_LINKED_BY=.;RP=96;RPQ=1542.72;SB=0.6230769;SC=598M1X;SR=12;SRQ=242.42;SVTYPE=BND;TAF=0.356;VF=126	GT:ASQ:ASRP:ASSR:BANRP:BANRPQ:BANSR:BANSRQ:BAQ:BASRP:BASSR:BQ:BSC:BSCQ:BUM:BUMQ:BVF:CASQ:IC:IQ:QUAL:RASQ:REF:REFPAIR:RP:RPQ:SR:SRQ:VF	.:0.00:0:0:0:0.00:0:0.00:0.00:0:0:0.00:0:0.00:0:0.00:0:0.00:0:0.00:0.00:0.00:33:27:0:0.00:0:0.00:0	.:2480.46:197:65:0:0.00:0:0.00:0.00:0:0:892.28:38:687.93:7:204.35:4:0.00:0:0.00:6260.30:1994.70:136:92:96:1542.72:12:242.42:126
1	224786034	gridss89fb_2141h	G	]1:224782795]CTATAGTAGAACTTCTTTTG	6260.30	PASS	AS=1;ASC=1X663M;ASQ=1994.70;ASRP=197;ASSR=65;BA=0;BANRP=0;BANRPQ=0.00;BANSR=0;BANSRQ=0.00;BAQ=0.00;BASRP=0;BASSR=0;BEID=asm89-15604,asm89-32549;BEIDH=0,0;BEIDL=618,618;BMQ=60.00;BMQN=60.00;BMQX=60.00;BQ=332.94;BSC=18;BSCQ=303.75;BUM=1;BUMQ=29.19;BVF=6;CAS=0;CASQ=0.00;CQ=6212.09;EVENT=gridss89fb_2141;IC=0;IHOMPOS=0,0;IQ=0.00;LOCAL_LINKED_BY=.;MATEID=gridss89fb_2141o;MQ=58.34;MQN=24.00;MQX=60.00;PURPLE_AF=0.342,0.357;PURPLE_CN=6.02,5.95;PURPLE_CN_CHANGE=2.02,1.96;PURPLE_JCN=2.09;RAS=1;RASQ=2480.46;REF=189;REFG=GAATGTTTGAGGAGTTGCTTC;REFPAIR=117;REMOTE_LINKED_BY=.;RP=96;RPQ=1542.72;SB=0.6272727;SC=1X663M;SR=12;SRQ=242.42;SVTYPE=BND;TAF=0.341;VF=126	GT:ASQ:ASRP:ASSR:BANRP:BANRPQ:BANSR:BANSRQ:BAQ:BASRP:BASSR:BQ:BSC:BSCQ:BUM:BUMQ:BVF:CASQ:IC:IQ:QUAL:RASQ:REF:REFPAIR:RP:RPQ:SR:SRQ:VF	.:0.00:0:0:0:0.00:0:0.00:0.00:0:0:0.00:0:0.00:0:0.00:0:0.00:0:0.00:0.00:0.00:37:25:0:0.00:0:0.00:0	.:1994.70:197:65:0:0.00:0:0.00:0.00:0:0:332.94:18:303.75:1:29.19:6:0.00:0:0.00:6260.30:2480.46:152:92:96:1542.72:12:242.42:126
1	224800120	gridss89bf_678h	C	CCAAAACTTACTATAGCAGTTCTGTGAGCTGCTCTAGC[1:224646603[	4949.07	PASS	AS=1;ASC=594M1X;ASQ=1976.39;ASRP=94;ASSR=86;BA=0;BANRP=0;BANRPQ=0.00;BANSR=0;BANSRQ=0.00;BAQ=0.00;BASRP=0;BASSR=0;BEID=asm89-15727,asm89-31225,asm89-31255;BEIDH=632,133,521;BEIDL=0,0,0;BMQ=60.00;BMQN=60.00;BMQX=60.00;BQ=580.37;BSC=29;BSCQ=521.98;BUM=2;BUMQ=58.39;BVF=9;CAS=0;CASQ=0.00;CQ=4949.07;EVENT=gridss89bf_678;IC=0;IHOMPOS=0,0;IQ=0.00;LOCAL_LINKED_BY=.;MATEID=gridss89bf_678o;MQ=60.00;MQN=60.00;MQX=60.00;PURPLE_AF=0.295,0.291;PURPLE_CN=6.02,5.95;PURPLE_CN_CHANGE=2.12,2.02;PURPLE_JCN=1.75;RAS=2;RASQ=1318.96;REF=156;REFG=CTTTAGTACTCTGTGGCGCTA;REFPAIR=139;REMOTE_LINKED_BY=.;RP=65;RPQ=1044.55;SB=0.53107345;SC=594M1X;SR=28;SRQ=609.17;SVTYPE=BND;TAF=0.294;VF=97	GT:ASQ:ASRP:ASSR:BANRP:BANRPQ:BANSR:BANSRQ:BAQ:BASRP:BASSR:BQ:BSC:BSCQ:BUM:BUMQ:BVF:CASQ:IC:IQ:QUAL:RASQ:REF:REFPAIR:RP:RPQ:SR:SRQ:VF	.:0.00:0:0:0:0.00:0:0.00:0.00:0:0:0.00:0:0.00:0:0.00:0:0.00:0:0.00:0.00:0.00:30:32:0:0.00:0:0.00:0	.:1976.39:94:86:0:0.00:0:0.00:0.00:0:0:580.37:29:521.98:2:58.39:9:0.00:0:0.00:4949.07:1318.96:126:107:65:1044.55:28:609.17:97
1	235460159	gridss94bb_186o	A	[6:98101283[A	624.88	PON	AS=0;ASC=1X51M154D493M;ASQ=0.00;ASRP=0;ASSR=12;BA=0;BANRP=13;BANRPQ=208.91;BANSR=12;BANSRQ=207.98;BAQ=0.00;BASRP=0;BASSR=0;BEID=asm464-17210,asm464-17224;BEIDH=52,493;BEIDL=0,0;BMQ=57.54;BMQN=36.00;BMQX=60.00;BQ=671.62;BSC=26;BSCQ=613.51;BUM=2;BUMQ=58.11;BVF=27;CAS=0;CASQ=0.00;CQ=416.89;EVENT=gridss94bb_186;IC=0;IHOMPOS=0,7;IQ=0.00;LOCAL_LINKED_BY=.;MATEID=gridss94bb_186h;MQ=35.52;MQN=20.00;MQX=60.00;PURPLE_AF=0.056,0.087;PURPLE_CN=3.90,2.87;PURPLE_CN_CHANGE=0.00,0.00;PURPLE_JCN=0.234;RAS=2;RASQ=207.98;REF=115;REFG=GAAGGGAGGAAGGAGGGAGGG;REFPAIR=158;REMOTE_LINKED_BY=dsb1358;RP=13;RPQ=208.91;SB=0.24;SC=1X51M154D493M;SR=12;SRQ=207.98;SVTYPE=BND;TAF=0.056;VF=13	GT:ASQ:ASRP:ASSR:BANRP:BANRPQ:BANSR:BANSRQ:BAQ:BASRP:BASSR:BQ:BSC:BSCQ:BUM:BUMQ:BVF:CASQ:IC:IQ:QUAL:RASQ:REF:REFPAIR:RP:RPQ:SR:SRQ:VF	.:0.00:0:0:0:0.00:0:0.00:0.00:0:0:153.16:6:124.25:1:28.92:7:0.00:0:0.00:0.00:0.00:19:33:0:0.00:0:0.00:0	.:0.00:0:12:13:208.91:12:207.98:0.00:0:0:518.46:20:489.27:1:29.19:20:0.00:0:0.00:624.88:207.98:96:125:13:208.91:12:207.98:13
1	236345211	gridss94f_7049b	T	TTTTTTTTTTTTTAAATTAAATATTTTTTTTTTTTTTTTACCTTTTTTTTTTTTTTTTTTTTT.	1047.25	PON	AS=0;ASC=1X;ASQ=0.00;ASRP=0;ASSR=0;BA=1;BANRP=0;BANRPQ=0.00;BANSR=0;BANSRQ=0.00;BAQ=519.67;BASRP=1;BASSR=28;BEALN=3:65976964|-|5S35M22S|0;BEID=asm94-11181;BEIDH=-1;BEIDL=3;BMQ=55.10;BMQN=24.00;BMQX=60.00;BQ=1047.25;BSC=28;BSCQ=498.39;BUM=1;BUMQ=29.19;BVF=30;CAS=0;CASQ=0.00;CQ=1110.83;EVENT=gridss94f_7049;IC=0;INSRMP=0.971;INSRMRC=SINE/Alu;INSRMRO=-;INSRMRT=AluSz;IQ=0.00;LOCAL_LINKED_BY=.;PURPLE_AF=0.118;PURPLE_CN=3.90;PURPLE_CN_CHANGE=0.00;PURPLE_JCN=0.458;RAS=0;RASQ=0.00;REF=157;REFG=TTTTTTTTTTTGAGACGGAGT;REFPAIR=116;REMOTE_LINKED_BY=.;RP=0;RPQ=0.00;SB=0.75;SC=1X;SR=0;SRQ=0.00;SVTYPE=BND;TAF=0.117;VF=0	GT:ASQ:ASRP:ASSR:BANRP:BANRPQ:BANSR:BANSRQ:BAQ:BASRP:BASSR:BQ:BSC:BSCQ:BUM:BUMQ:BVF:CASQ:IC:IQ:QUAL:RASQ:REF:REFPAIR:RP:RPQ:SR:SRQ:VF	.:0.00:0:0:0:0.00:0:0.00:0.00:0:0:0.00:0:0.00:0:0.00:0:0.00:0:0.00:0.00:0.00:31:15:0:0.00:0:0.00:0	.:0.00:0:0:0:0.00:0:0.00:519.67:1:28:1047.25:28:498.39:1:29.19:30:0.00:0:0.00:0.00:0.00:126:101:0:0.00:0:0.00:0
1	239575617	gridss95ff_672o	T	TCCCCCACCTCTTTCCTCCCTCCCTGTCTTCCCTTCCTCTTCCCCA]15:44497339]	658.15	PON	AS=0;ASC=46M1X;ASQ=0.00;ASRP=0;ASSR=10;BA=0;BANRP=0;BANRPQ=0.00;BANSR=0;BANSRQ=0.00;BAQ=0.00;BASRP=0;BASSR=0;BEID=asm942-154;BEIDH=4;BEIDL=162;BMQ=58.81;BMQN=30.00;BMQX=60.00;BQ=5486.81;BSC=91;BSCQ=2019.76;BUM=119;BUMQ=3467.06;BVF=165;CAS=0;CASQ=0.00;CQ=658.15;EVENT=gridss95ff_672;IC=0;IHOMPOS=0,0;IQ=0.00;LOCAL_LINKED_BY=.;MATEID=gridss95ff_672h;MQ=38.04;MQN=20.00;MQX=60.00;PURPLE_AF=0.362,0.142;PURPLE_CN=3.90,2.01;PURPLE_CN_CHANGE=0.00,0.00;PURPLE_JCN=0.848;RAS=1;RASQ=215.08;REF=39;REFG=CTCCCTTCCTTTCTTCTTCCT;REFPAIR=5;REMOTE_LINKED_BY=.;RP=18;RPQ=289.26;SB=0.559633;SC=512M29D46M1X;SR=7;SRQ=153.81;SVTYPE=BND;TAF=0.360;VF=18	GT:ASQ:ASRP:ASSR:BANRP:BANRPQ:BANSR:BANSRQ:BAQ:BASRP:BASSR:BQ:BSC:BSCQ:BUM:BUMQ:BVF:CASQ:IC:IQ:QUAL:RASQ:REF:REFPAIR:RP:RPQ:SR:SRQ:VF	.:0.00:0:0:0:0.00:0:0.00:0.00:0:0:1279.44:24:556.54:25:722.90:36:0.00:0:0.00:0.00:0.00:9:3:0:0.00:0:0.00:0	.:0.00:0:10:0:0.00:0:0.00:0.00:0:0:4207.37:67:1463.21:94:2744.16:129:0.00:0:0.00:658.15:215.08:30:2:18:289.26:7:153.81:18
2	2824187	gridss100fb_2279o	A	A[10:102074730[	420.46	PON	AS=0;ASC=302M1X20N1X;ASQ=0.00;ASRP=0;ASSR=12;BA=0;BANRP=3;BANRPQ=48.21;BANSR=8;BANSRQ=150.88;BAQ=0.00;BASRP=0;BASSR=0;BEID=asm713-20777,asm713-20824;BEIDH=65,243;BEIDL=0,0;BMQ=60.00;BMQN=60.00;BMQX=60.00;BQ=58.39;BSC=0;BSCQ=0.00;BUM=2;BUMQ=58.39;BVF=2;CAS=0;CASQ=0.00;CIPOS=-10,11;CIRPOS=-10,11;CQ=404.39;EVENT=gridss100fb_2279;HOMLEN=21;HOMSEQ=GAAGGAAGGAAGGAAGGAAGG;IC=0;IHOMPOS=-10,11;IQ=0.00;LOCAL_LINKED_BY=.;MATEID=gridss100fb_2279h;MQ=45.77;MQN=25.00;MQX=60.00;PURPLE_AF=0.095,0.120;PURPLE_CN=3.02,2.01;PURPLE_CN_CHANGE=0.00,0.00;PURPLE_JCN=0.264;RAS=2;RASQ=221.37;REF=101;REFG=GGAAGGAAGGAAGGAAGGAAG;REFPAIR=94;REMOTE_LINKED_BY=.;RP=3;RPQ=48.21;SB=0.85;SC=302M1X20N1X;SR=8;SRQ=150.88;SVTYPE=BND;TAF=0.094;VF=15	GT:ASQ:ASRP:ASSR:BANRP:BANRPQ:BANSR:BANSRQ:BAQ:BASRP:BASSR:BQ:BSC:BSCQ:BUM:BUMQ:BVF:CASQ:IC:IQ:QUAL:RASQ:REF:REFPAIR:RP:RPQ:SR:SRQ:VF	.:0.00:0:0:0:0.00:0:0.00:0.00:0:0:0.00:0:0.00:0:0.00:0:0.00:0:0.00:0.00:0.00:23:27:0:0.00:0:0.00:0	.:0.00:0:12:3:48.21:8:150.88:0.00:0:0:58.39:0:0.00:2:58.39:2:0.00:0:0.00:420.46:221.37:78:67:3:48.21:8:150.88:15
2	10965380	gridss104fb_579o	C	C[2:10965415[	2664.93	PON	AS=2;ASC=1X20N1X;ASQ=974.45;ASRP=0;ASSR=64;BA=0;BANRP=0;BANRPQ=0.00;BANSR=0;BANSRQ=0.00;BAQ=0.00;BASRP=0;BASSR=0;BEID=asm104-18346,asm104-3657,asm104-3658;BEIDH=0,0,0;BEIDL=0,0,0;BMQ=60.00;BMQN=60.00;BMQX=60.00;BQ=220.14;BSC=12;BSCQ=190.94;BUM=1;BUMQ=29.19;BVF=3;CAS=0;CASQ=0.00;CIPOS=-10,11;CIRPOS=-10,11;CQ=2804.19;EVENT=gridss104fb_579;HOMLEN=21;HOMSEQ=TCTCTCTCTCTGTCTCTCTCT;IC=16;IHOMPOS=-10,17;IQ=744.53;LOCAL_LINKED_BY=dsb346;MATEID=gridss104fb_579h;MQ=59.48;MQN=37.00;MQX=60.00;PURPLE_AF=0.343,0.380;PURPLE_CN=3.02,3.02;PURPLE_CN_CHANGE=0.00,0.00;PURPLE_JCN=1.09;RAS=1;RASQ=1012.98;REF=98;REFG=CTCTCTCTCTCTGTCTCTCTC;REFPAIR=105;REMOTE_LINKED_BY=.;RP=0;RPQ=0.00;SB=0.41666666;SC=82M1X20N1X;SR=4;SRQ=72.24;SVTYPE=BND;TAF=0.341;VF=44	GT:ASQ:ASRP:ASSR:BANRP:BANRPQ:BANSR:BANSRQ:BAQ:BASRP:BASSR:BQ:BSC:BSCQ:BUM:BUMQ:BVF:CASQ:IC:IQ:QUAL:RASQ:REF:REFPAIR:RP:RPQ:SR:SRQ:VF	.:46.42:0:2:0:0.00:0:0.00:0.00:0:0:0.00:0:0.00:0:0.00:0:0.00:1:46.42:139.26:46.42:15:28:0:0.00:0:0.00:1	.:928.03:0:62:0:0.00:0:0.00:0.00:0:0:220.14:12:190.94:1:29.19:3:0.00:15:698.10:2664.93:966.56:83:77:0:0.00:4:72.24:43
2	10965415	gridss104fb_579h	T	]2:10965380]T	2664.93	PON	AS=1;ASC=1X6N1X;ASQ=1012.98;ASRP=0;ASSR=64;BA=0;BANRP=0;BANRPQ=0.00;BANSR=0;BANSRQ=0.00;BAQ=0.00;BASRP=0;BASSR=0;BEID=asm104-18346,asm104-3657,asm104-3658;BEIDH=0,0,0;BEIDL=0,0,0;BQ=0.00;BSC=0;BSCQ=0.00;BUM=0;BUMQ=0.00;BVF=0;CAS=0;CASQ=0.00;CIPOS=-10,11;CIRPOS=-10,11;CQ=2804.19;EVENT=gridss104fb_579;HOMLEN=21;HOMSEQ=TCTCTCTCTCTGTCTCTCTCT;IC=16;IHOMPOS=-10,17;IQ=744.53;LOCAL_LINKED_BY=.;MATEID=gridss104fb_579o;MQ=59.48;MQN=37.00;MQX=60.00;PURPLE_AF=0.380,0.343;PURPLE_CN=3.02,3.02;PURPLE_CN_CHANGE=0.00,0.00;PURPLE_JCN=1.09;RAS=2;RASQ=974.45;REF=86;REFG=TCTCTCTCTCTGTCTCTCTCT;REFPAIR=99;REMOTE_LINKED_BY=dsb346;RP=0;RPQ=0.00;SB=0.41666666;SC=1X6N1X100M;SR=4;SRQ=72.24;SVTYPE=BND;TAF=0.377;VF=44	GT:ASQ:ASRP:ASSR:BANRP:BANRPQ:BANSR:BANSRQ:BAQ:BASRP:BASSR:BQ:BSC:BSCQ:BUM:BUMQ:BVF:CASQ:IC:IQ:QUAL:RASQ:REF:REFPAIR:RP:RPQ:SR:SRQ:VF	.:46.42:0:2:0:0.00:0:0.00:0.00:0:0:0.00:0:0.00:0:0.00:0:0.00:1:46.42:139.26:46.42:15:22:0:0.00:0:0.00:1	.:966.56:0:62:0:0.00:0:0.00:0.00:0:0:0.00:0:0.00:0:0.00:0:0.00:15:698.10:2664.93:928.03:71:77:0:0.00:4:72.24:43
2	63799860	gridss125f_2408b	A	AAAAAAAAAAAAAAAAGTTGGAAACCAAAAATCACAGCCAAGGTATTAATGAGGGCAAAAAAATGAAAATTTTGAAATTTGTAAAAAAAAAT.	1007.55	PON	AS=0;ASC=1X;ASQ=0.00;ASRP=0;ASSR=0;BA=1;BANRP=0;BANRPQ=0.00;BANSR=0;BANSRQ=0.00;BAQ=537.58;BASRP=9;BASSR=13;BEID=asm125-3862;BEIDH=-1;BEIDL=0;BMQ=55.05;BMQN=40.00;BMQX=60.00;BQ=1007.55;BSC=11;BSCQ=207.23;BUM=9;BUMQ=262.74;BVF=22;CAS=0;CASQ=0.00;CQ=1036.75;EVENT=gridss125f_2408;IC=0;IQ=0.00;LOCAL_LINKED_BY=.;PURPLE_AF=0.124;PURPLE_CN=3.02;PURPLE_CN_CHANGE=0.00;PURPLE_JCN=0.374;RAS=0;RASQ=0.00;REF=104;REFG=AAAAAAAAAAAGTTGGACAGC;REFPAIR=100;REMOTE_LINKED_BY=.;RP=0;RPQ=0.00;SB=1.0;SC=1X;SR=0;SRQ=0.00;SVTYPE=BND;TAF=0.123;VF=0	GT:ASQ:ASRP:ASSR:BANRP:BANRPQ:BANSR:BANSRQ:BAQ:BASRP:BASSR:BQ:BSC:BSCQ:BUM:BUMQ:BVF:CASQ:IC:IQ:QUAL:RASQ:REF:REFPAIR:RP:RPQ:SR:SRQ:VF	.:0.00:0:0:0:0.00:0:0.00:0.00:0:0:0.00:0:0.00:0:0.00:0:0.00:0:0.00:0.00:0.00:25:22:0:0.00:0:0.00:0	.:0.00:0:0:0:0.00:0:0.00:537.58:9:13:1007.55:11:207.23:9:262.74:22:0.00:0:0.00:0.00:0.00:79:78:0:0.00:0:0.00:0
3	24565107	gridss207bb_4o	C	[3:24566181[C	13865.59	PASS	AS=1;ASC=1X2N1X604M;ASQ=4647.29;ASRP=326;ASSR=233;BA=0;BANRP=0;BANRPQ=0.00;BANSR=0;BANSRQ=0.00;BAQ=0.00;BASRP=0;BASSR=0;BEID=asm207-22210,asm207-22219;BEIDH=0,608;BEIDL=566,0;BMQ=60.00;BMQN=60.00;BMQX=60.00;BQ=235.27;BSC=15;BSCQ=235.27;BUM=0;BUMQ=0.00;BVF=0;CAS=0;CASQ=0.00;CIPOS=-1,2;CIRPOS=-2,1;CQ=13801.31;EVENT=gridss207bb_4;HOMLEN=3;HOMSEQ=TCA;IC=0;IHOMPOS=-1,2;IQ=0.00;LOCAL_LINKED_BY=.;MATEID=gridss207bb_4h;MQ=60.00;MQN=60.00;MQX=60.00;PURPLE_AF=0.615,0.357;PURPLE_CN=6.03,10.06;PURPLE_CN_CHANGE=4.02,4.02;PURPLE_JCN=3.65;RAS=1;RASQ=4790.21;REF=115;REFG=AAGACACAATCACAGTTTCCC;REFPAIR=82;REMOTE_LINKED_BY=.;RP=164;RPQ=2635.48;SB=0.4869565;SC=1X2N1X604M;SR=97;SRQ=1792.61;SVTYPE=BND;TAF=0.613;VF=222	GT:ASQ:ASRP:ASSR:BANRP:BANRPQ:BANSR:BANSRQ:BAQ:BASRP:BASSR:BQ:BSC:BSCQ:BUM:BUMQ:BVF:CASQ:IC:IQ:QUAL:RASQ:REF:REFPAIR:RP:RPQ:SR:SRQ:VF	.:0.00:0:0:0:0.00:0:0.00:0.00:0:0:0.00:0:0.00:0:0.00:0:0.00:0:0.00:0.00:0.00:32:25:0:0.00:0:0.00:0	.:4647.29:326:233:0:0.00:0:0.00:0.00:0:0:235.27:15:235.27:0:0.00:0:0.00:0:0.00:13865.59:4790.21:83:57:164:2635.48:97:1792.61:222
3	24566181	gridss207bb_4h	A	[3:24565107[A	13865.59	PASS	AS=1;ASC=1X2D566M;ASQ=4790.21;ASRP=326;ASSR=233;BA=0;BANRP=0;BANRPQ=0.00;BANSR=0;BANSRQ=0.00;BAQ=0.00;BASRP=0;BASSR=0;BEID=asm207-22210,asm207-22219;BEIDH=566,0;BEIDL=0,608;BMQ=60.00;BMQN=60.00;BMQX=60.00;BQ=378.19;BSC=24;BSCQ=378.19;BUM=0;BUMQ=0.00;BVF=0;CAS=0;CASQ=0.00;CIPOS=-2,1;CIRPOS=-1,2;CQ=13801.31;EVENT=gridss207bb_4;HOMLEN=3;HOMSEQ=TGA;IC=0;IHOMPOS=-2,1;IQ=0.00;LOCAL_LINKED_BY=.;MATEID=gridss207bb_4o;MQ=60.00;MQN=60.00;MQX=60.00;PURPLE_AF=0.357,0.615;PURPLE_CN=10.06,6.03;PURPLE_CN_CHANGE=4.02,4.02;PURPLE_JCN=3.65;RAS=1;RASQ=4647.29;REF=264;REFG=CTTCTCTTTGAGCAGAGCTAT;REFPAIR=192;REMOTE_LINKED_BY=.;RP=164;RPQ=2635.48;SB=0.5084746;SC=1X568M;SR=97;SRQ=1792.61;SVTYPE=BND;TAF=0.356;VF=222	GT:ASQ:ASRP:ASSR:BANRP:BANRPQ:BANSR:BANSRQ:BAQ:BASRP:BASSR:BQ:BSC:BSCQ:BUM:BUMQ:BVF:CASQ:IC:IQ:QUAL:RASQ:REF:REFPAIR:RP:RPQ:SR:SRQ:VF	.:0.00:0:0:0:0.00:0:0.00:0.00:0:0:0.00:0:0.00:0:0.00:0:0.00:0:0.00:0.00:0.00:27:27:0:0.00:0:0.00:0	.:4790.21:326:233:0:0.00:0:0.00:0.00:0:0:378.19:24:378.19:0:0.00:0:0.00:0:0.00:13865.59:4647.29:237:165:164:2635.48:97:1792.61:222
3	24854939	gridss207f_1643b	T	TTCTTTCTTTCTT.	3185.68	PON	AS=0;ASC=1X;ASQ=0.00;ASRP=0;ASSR=0;BA=3;BANRP=0;BANRPQ=0.00;BANSR=0;BANSRQ=0.00;BAQ=2591.48;BASRP=19;BASSR=73;BEID=asm207-2723,asm207-2780,asm207-2784;BEIDH=-1,-1,-1;BEIDL=0,0,0;BMQ=60.00;BMQN=60.00;BMQX=60.00;BQ=3242.31;BSC=6;BSCQ=96.16;BUM=19;BUMQ=554.67;BVF=91;CAS=0;CASQ=0.00;CQ=3348.08;EVENT=gridss207f_1643;IC=0;IQ=0.00;LOCAL_LINKED_BY=.;PURPLE_AF=0.152;PURPLE_CN=10.06;PURPLE_CN_CHANGE=0.00;PURPLE_JCN=1.53;RAS=0;RASQ=0.00;REF=299;REFG=CTTTCTTTCTTCTTTCCTTCT;REFPAIR=234;REMOTE_LINKED_BY=.;RP=0;RPQ=0.00;SB=0.3625;SC=1X;SR=0;SRQ=0.00;SVTYPE=BND;TAF=0.152;VF=0	GT:ASQ:ASRP:ASSR:BANRP:BANRPQ:BANSR:BANSRQ:BAQ:BASRP:BASSR:BQ:BSC:BSCQ:BUM:BUMQ:BVF:CASQ:IC:IQ:QUAL:RASQ:REF:REFPAIR:RP:RPQ:SR:SRQ:VF	.:0.00:0:0:0:0.00:0:0.00:56.62:0:2:56.62:0:0.00:0:0.00:2:0.00:0:0.00:0.00:0.00:13:24:0:0.00:0:0.00:0	.:0.00:0:0:0:0.00:0:0.00:2534.86:19:71:3185.68:6:96.16:19:554.67:89:0.00:0:0.00:0.00:0.00:286:210:0:0.00:0:0.00:0
3	25331584	gridss207b_4627b	G	.AATCACCGAATAGAATCGAATGGAACAATCATCGAATGGACTCAAATGGAATTATCCTCAAATGGAATGGAATGGAATTATTGAATGCAATCGAAAGGAATTATCGAATGCAATCGAATAGAATCATCGAATGGACTCGAATGGAATCATCGAATGGAATGGAATGGAACAGTCAATGAACTCGAATGGAATCATCATTGAATGGAATCGAATGGAATCATCGAGTGGAATCGAATGGAATTATGATCAAATGGAATCGAATGTAATCATCATCAAATGGAATCAAAAATAACCATCATCAATTGGTATTGAATGGAATTGTCATCAAATGGAATTCAAAGGAATCATCATCAAATGGAACCGAATGGAATCCTCATTGAATGGAAATGAAAGGGGTCATCATCTAATGGAATCGCATGGAATCATCATCAAATGGAATCGAATGTAATCTTCATCAAATGGAATCTAATGGAATCATTGAACAGAATTGAATGGAATCGTCATCGAATGAATTGAATGCAATCATCGAATGGTCTCGAATGGAATCATCTTCTAATGTAAAG	7033.79	PASS	AS=0;ASC=1X;ASQ=0.00;ASRP=0;ASSR=0;BA=1;BANRP=0;BANRPQ=0.00;BANSR=0;BANSRQ=0.00;BAQ=3458.51;BASRP=92;BASSR=43;BEALN=10:42395911|+|428M1I119M14S|15;BEID=asm207-30084;BEIDH=-1;BEIDL=562;BMQ=60.00;BMQN=60.00;BMQX=60.00;BQ=7033.79;BSC=43;BSCQ=772.73;BUM=96;BUMQ=2802.55;BVF=111;CAS=0;CASQ=0.00;CQ=7015.16;EVENT=gridss207b_4627;IC=0;INSRMP=1.00;INSRMRC=Satellite;INSRMRO=-;INSRMRT=HSATII;IQ=0.00;LOCAL_LINKED_BY=.;PURPLE_AF=0.149;PURPLE_CN=12.07;PURPLE_CN_CHANGE=2.02;PURPLE_JCN=1.80;RAS=0;RASQ=0.00;REF=424;REFG=TTAGGCTAATGAAGCATTGAG;REFPAIR=258;REMOTE_LINKED_BY=.;RP=0;RPQ=0.00;SB=0.3488372;SC=1X;SR=0;SRQ=0.00;SVTYPE=BND;TAF=0.149;VF=0	GT:ASQ:ASRP:ASSR:BANRP:BANRPQ:BANSR:BANSRQ:BAQ:BASRP:BASSR:BQ:BSC:BSCQ:BUM:BUMQ:BVF:CASQ:IC:IQ:QUAL:RASQ:REF:REFPAIR:RP:RPQ:SR:SRQ:VF	.:0.00:0:0:0:0.00:0:0.00:0.00:0:0:0.00:0:0.00:0:0.00:0:0.00:0:0.00:0.00:0.00:32:16:0:0.00:0:0.00:0	.:0.00:0:0:0:0.00:0:0.00:3458.51:92:43:7033.79:43:772.73:96:2802.55:111:0.00:0:0.00:0.00:0.00:392:242:0:0.00:0:0.00:0
3	25400602	gridss207fb_1147o	G	GTGAATCCATCA[12:72666892[	5269.90	PASS	AS=1;ASC=651M1X;ASQ=1763.36;ASRP=172;ASSR=73;BA=0;BANRP=0;BANRPQ=0.00;BANSR=0;BANSRQ=0.00;BAQ=0.00;BASRP=0;BASSR=0;BEID=asm207-8593,asm207-8594,asm697-1654,asm810-16037;BEIDH=567,809,200,663;BEIDL=0,1003,394,0;BMQ=60.00;BMQN=60.00;BMQX=60.00;BQ=339.77;BSC=14;BSCQ=223.00;BUM=4;BUMQ=116.77;BVF=9;CAS=2;CASQ=913.04;CQ=5253.83;EVENT=gridss207fb_1147;IC=0;IHOMPOS=0,0;IQ=0.00;LOCAL_LINKED_BY=.;MATEID=gridss207fb_1147h;MQ=56.25;MQN=26.00;MQX=60.00;PURPLE_AF=0.153,0.332;PURPLE_CN=12.07,4.77;PURPLE_CN_CHANGE=2.00,1.76;PURPLE_JCN=1.72;RAS=1;RASQ=1492.69;REF=385;REFG=ATCTGGTTCTGGGCTTTTTTT;REFPAIR=283;REMOTE_LINKED_BY=asm697-1654/200,asm207-8594/809,asm207-8593/567;RP=41;RPQ=658.87;SB=0.5693069;SC=651M1X;SR=22;SRQ=441.93;SVTYPE=BND;TAF=0.153;VF=111	GT:ASQ:ASRP:ASSR:BANRP:BANRPQ:BANSR:BANSRQ:BAQ:BASRP:BASSR:BQ:BSC:BSCQ:BUM:BUMQ:BVF:CASQ:IC:IQ:QUAL:RASQ:REF:REFPAIR:RP:RPQ:SR:SRQ:VF	.:0.00:0:0:0:0.00:0:0.00:0.00:0:0:0.00:0:0.00:0:0.00:0:0.00:0:0.00:0.00:0.00:23:30:0:0.00:0:0.00:0	.:1763.36:172:73:0:0.00:0:0.00:0.00:0:0:339.77:14:223.00:4:116.77:9:913.04:0:0.00:5269.90:1492.69:362:253:41:658.87:22:441.93:111
3	25401059	gridss207fb_1150o	G	G[10:60477224[	4568.11	PASS	AS=1;ASC=607M1X;ASQ=1477.23;ASRP=150;ASSR=67;BA=0;BANRP=0;BANRPQ=0.00;BANSR=0;BANSRQ=0.00;BAQ=0.00;BASRP=0;BASSR=0;BEID=asm207-8593,asm207-8594,asm697-10757,asm810-5102;BEIDH=751,609,608,184;BEIDL=950,0,0,383;BMQ=57.50;BMQN=20.00;BMQX=60.00;BQ=273.19;BSC=15;BSCQ=244.00;BUM=1;BUMQ=29.19;BVF=0;CAS=2;CASQ=676.28;CQ=4535.97;EVENT=gridss207fb_1150;IC=0;IHOMPOS=0,0;IQ=0.00;LOCAL_LINKED_BY=.;MATEID=gridss207fb_1150h;MQ=57.03;MQN=24.00;MQX=60.00;PURPLE_AF=0.176,0.432;PURPLE_CN=10.07,3.65;PURPLE_CN_CHANGE=2.08,1.66;PURPLE_JCN=1.68;RAS=1;RASQ=1515.90;REF=301;REFG=TGTGATGTTAGAGTGTTGATT;REFPAIR=218;REMOTE_LINKED_BY=asm207-8593/751,asm207-8594/609,asm810-5102/184;RP=46;RPQ=739.22;SB=0.4054054;SC=607M1X;SR=9;SRQ=159.49;SVTYPE=BND;TAF=0.176;VF=99	GT:ASQ:ASRP:ASSR:BANRP:BANRPQ:BANSR:BANSRQ:BAQ:BASRP:BASSR:BQ:BSC:BSCQ:BUM:BUMQ:BVF:CASQ:IC:IQ:QUAL:RASQ:REF:REFPAIR:RP:RPQ:SR:SRQ:VF	.:0.00:0:0:0:0.00:0:0.00:0.00:0:0:0.00:0:0.00:0:0.00:0:0.00:0:0.00:0.00:0.00:27:27:0:0.00:0:0.00:0	.:1477.23:150:67:0:0.00:0:0.00:0.00:0:0:273.19:15:244.00:1:29.19:0:676.28:0:0.00:4568.11:1515.90:274:191:46:739.22:9:159.49:99
3	26431918	gridss207bb_1124o	G	[6:26194040[G	6695.99	PASS	AS=0;ASC=1X1N1X749M;ASQ=0.00;ASRP=187;ASSR=74;BA=0;BANRP=53;BANRPQ=851.71;BANSR=0;BANSRQ=0.00;BAQ=0.00;BASRP=0;BASSR=0;BEID=asm435-14858,asm435-30703;BEIDH=378,752;BEIDL=455,0;BMQ=54.56;BMQN=37.00;BMQX=60.00;BQ=1048.27;BSC=11;BSCQ=172.47;BUM=30;BUMQ=875.80;BVF=41;CAS=1;CASQ=1711.53;CIPOS=-1,1;CIRPOS=-1,1;CQ=6663.85;EVENT=gridss207bb_1124;HOMLEN=2;HOMSEQ=TG;IC=0;IHOMPOS=-1,1;IQ=0.00;LOCAL_LINKED_BY=.;MATEID=gridss207bb_1124h;MQ=59.73;MQN=44.00;MQX=60.00;PURPLE_AF=0.300,0.450;PURPLE_CN=11.85,7.36;PURPLE_CN_CHANGE=3.86,3.49;PURPLE_JCN=3.43;RAS=1;RASQ=4132.75;REF=286;REFG=AGCCAGGTGTGGGATATAGTC;REFPAIR=211;REMOTE_LINKED_BY=asm435-14858/378;RP=53;RPQ=851.71;SB=0.50427353;SC=1X1N1X749M;SR=0;SRQ=0.00;SVTYPE=BND;TAF=0.299;VF=189	GT:ASQ:ASRP:ASSR:BANRP:BANRPQ:BANSR:BANSRQ:BAQ:BASRP:BASSR:BQ:BSC:BSCQ:BUM:BUMQ:BVF:CASQ:IC:IQ:QUAL:RASQ:REF:REFPAIR:RP:RPQ:SR:SRQ:VF	.:0.00:0:0:0:0.00:0:0.00:0.00:0:0:0.00:0:0.00:0:0.00:0:0.00:0:0.00:0.00:0.00:37:16:0:0.00:0:0.00:0	.:0.00:187:74:53:851.71:0:0.00:0.00:0:0:1048.27:11:172.47:30:875.80:41:1711.53:0:0.00:6695.99:4132.75:249:195:53:851.71:0:0.00:189
3	26663921	gridss207ff_1240o	G	G]3:26664499]	13426.48	PASS	AS=1;ASC=642M2X;ASQ=4485.73;ASRP=330;ASSR=223;BA=0;BANRP=2;BANRPQ=32.14;BANSR=0;BANSRQ=0.00;BAQ=0.00;BASRP=0;BASSR=0;BEID=asm207-19992,asm207-19993;BEIDH=580,0;BEIDL=0,581;BMQ=60.00;BMQN=60.00;BMQX=60.00;BQ=587.96;BSC=25;BSCQ=413.08;BUM=6;BUMQ=174.88;BVF=6;CAS=0;CASQ=0.00;CIPOS=0,1;CIRPOS=-1,0;CQ=13426.48;EVENT=gridss207ff_1240;HOMLEN=1;HOMSEQ=G;IC=0;IHOMPOS=0,1;IQ=0.00;LOCAL_LINKED_BY=.;MATEID=gridss207ff_1240h;MQ=60.00;MQN=60.00;MQX=60.00;PURPLE_AF=0.335,0.468;PURPLE_CN=11.85,7.93;PURPLE_CN_CHANGE=3.92,3.92;PURPLE_JCN=3.84;RAS=1;RASQ=4812.11;REF=327;REFG=CCCCCAAGGAGGGCAATCAAT;REFPAIR=215;REMOTE_LINKED_BY=.;RP=165;RPQ=2651.55;SB=0.49847096;SC=642M2X;SR=79;SRQ=1477.09;SVTYPE=BND;TAF=0.334;VF=244	GT:ASQ:ASRP:ASSR:BANRP:BANRPQ:BANSR:BANSRQ:BAQ:BASRP:BASSR:BQ:BSC:BSCQ:BUM:BUMQ:BVF:CASQ:IC:IQ:QUAL:RASQ:REF:REFPAIR:RP:RPQ:SR:SRQ:VF	.:0.00:0:0:0:0.00:0:0.00:0.00:0:0:28.92:0:0.00:1:28.92:1:0.00:0:0.00:0.00:0.00:31:25:0:0.00:0:0.00:0	.:4485.73:330:223:2:32.14:0:0.00:0.00:0:0:559.05:25:413.08:5:145.97:5:0.00:0:0.00:13426.48:4812.11:296:190:165:2651.55:79:1477.09:244
3	26664499	gridss207ff_1240h	C	C]3:26663921]	13426.48	PASS	AS=1;ASC=581M1X;ASQ=4812.11;ASRP=330;ASSR=223;BA=0;BANRP=0;BANRPQ=0.00;BANSR=0;BANSRQ=0.00;BAQ=0.00;BASRP=0;BASSR=0;BEID=asm207-19992,asm207-19993;BEIDH=0,581;BEIDL=580,0;BMQ=60.00;BMQN=60.00;BMQX=60.00;BQ=651.33;BSC=41;BSCQ=651.33;BUM=0;BUMQ=0.00;BVF=0;CAS=0;CASQ=0.00;CIPOS=-1,0;CIRPOS=0,1;CQ=13426.48;EVENT=gridss207ff_1240;HOMLEN=1;HOMSEQ=C;IC=0;IHOMPOS=-1,0;IQ=0.00;LOCAL_LINKED_BY=.;MATEID=gridss207ff_1240o;MQ=60.00;MQN=60.00;MQX=60.00;PURPLE_AF=0.468,0.335;PURPLE_CN=7.93,11.85;PURPLE_CN_CHANGE=3.92,3.92;PURPLE_JCN=3.84;RAS=1;RASQ=4485.73;REF=204;REFG=CCGCGCCACGCACTGCCTGCG;REFPAIR=139;REMOTE_LINKED_BY=.;RP=165;RPQ=2651.55;SB=0.41982508;SC=665M1X;SR=79;SRQ=1477.09;SVTYPE=BND;TAF=0.467;VF=244	GT:ASQ:ASRP:ASSR:BANRP:BANRPQ:BANSR:BANSRQ:BAQ:BASRP:BASSR:BQ:BSC:BSCQ:BUM:BUMQ:BVF:CASQ:IC:IQ:QUAL:RASQ:REF:REFPAIR:RP:RPQ:SR:SRQ:VF	.:0.00:0:0:0:0.00:0:0.00:0.00:0:0:0.00:0:0.00:0:0.00:0:0.00:0:0.00:0.00:0.00:33:31:0:0.00:0:0.00:0	.:4812.11:330:223:0:0.00:0:0.00:0.00:0:0:651.33:41:651.33:0:0.00:0:0.00:0:0.00:13426.48:4485.73:171:108:165:2651.55:79:1477.09:244
3	60132754	gridss221fb_469o	T	T[3:60204543[	3145.32	PASS	AS=2;ASC=553M1X;ASQ=1085.88;ASRP=78;ASSR=49;BA=0;BANRP=0;BANRPQ=0.00;BANSR=0;BANSRQ=0.00;BAQ=0.00;BASRP=0;BASSR=0;BEID=asm221-16874,asm221-2935,asm221-2943;BEIDH=554,300,2;BEIDL=0,0,0;BMQ=60.00;BMQN=60.00;BMQX=60.00;BQ=125.00;BSC=6;BSCQ=95.81;BUM=1;BUMQ=29.19;BVF=1;CAS=0;CASQ=0.00;CQ=3127.01;EVENT=gridss221fb_469;IC=0;IHOMPOS=0,0;IQ=0.00;LOCAL_LINKED_BY=.;MATEID=gridss221fb_469h;MQ=56.46;MQN=25.00;MQX=60.00;PURPLE_AF=0.232,0.230;PURPLE_CN=4.01,3.94;PURPLE_CN_CHANGE=1.15,1.07;PURPLE_JCN=0.918;RAS=1;RASQ=1069.36;REF=124;REFG=CGCAATCCTTTATTTTCCTTT;REFPAIR=81;REMOTE_LINKED_BY=.;RP=39;RPQ=626.73;SB=0.5135135;SC=553M1X;SR=19;SRQ=363.34;SVTYPE=BND;TAF=0.231;VF=49	GT:ASQ:ASRP:ASSR:BANRP:BANRPQ:BANSR:BANSRQ:BAQ:BASRP:BASSR:BQ:BSC:BSCQ:BUM:BUMQ:BVF:CASQ:IC:IQ:QUAL:RASQ:REF:REFPAIR:RP:RPQ:SR:SRQ:VF	.:0.00:0:0:0:0.00:0:0.00:0.00:0:0:0.00:0:0.00:0:0.00:0:0.00:0:0.00:0.00:0.00:20:22:0:0.00:0:0.00:0	.:1085.88:78:49:0:0.00:0:0.00:0.00:0:0:125.00:6:95.81:1:29.19:1:0.00:0:0.00:3145.32:1069.36:104:59:39:626.73:19:363.34:49
3	60204543	gridss221fb_469h	T	]3:60132754]T	3145.32	PASS	AS=1;ASC=1X514M;ASQ=1069.36;ASRP=78;ASSR=49;BA=0;BANRP=0;BANRPQ=0.00;BANSR=0;BANSRQ=0.00;BAQ=0.00;BASRP=0;BASSR=0;BEID=asm221-16874,asm221-2935,asm221-2943;BEIDH=0,0,0;BEIDL=554,300,2;BMQ=44.17;BMQN=25.00;BMQX=60.00;BQ=108.48;BSC=5;BSCQ=79.28;BUM=1;BUMQ=29.19;BVF=1;CAS=0;CASQ=0.00;CQ=3127.01;EVENT=gridss221fb_469;IC=0;IHOMPOS=0,0;IQ=0.00;LOCAL_LINKED_BY=.;MATEID=gridss221fb_469o;MQ=56.46;MQN=25.00;MQX=60.00;PURPLE_AF=0.230,0.232;PURPLE_CN=3.94,4.01;PURPLE_CN_CHANGE=1.07,1.15;PURPLE_JCN=0.918;RAS=2;RASQ=1085.88;REF=128;REFG=GTGACATAAATGAGGTTTGAA;REFPAIR=91;REMOTE_LINKED_BY=.;RP=39;RPQ=626.73;SB=0.46575344;SC=1X514M;SR=19;SRQ=363.34;SVTYPE=BND;TAF=0.229;VF=49	GT:ASQ:ASRP:ASSR:BANRP:BANRPQ:BANSR:BANSRQ:BAQ:BASRP:BASSR:BQ:BSC:BSCQ:BUM:BUMQ:BVF:CASQ:IC:IQ:QUAL:RASQ:REF:REFPAIR:RP:RPQ:SR:SRQ:VF	.:0.00:0:0:0:0.00:0:0.00:0.00:0:0:0.00:0:0.00:0:0.00:0:0.00:0:0.00:0.00:0.00:26:28:0:0.00:0:0.00:0	.:1069.36:78:49:0:0.00:0:0.00:0.00:0:0:108.48:5:79.28:1:29.19:1:0.00:0:0.00:3145.32:1085.88:102:63:39:626.73:19:363.34:49
3	60872124	gridss221fb_1053o	G	G[3:61013214[	3817.42	PASS	AS=1;ASC=471M1X1N1X;ASQ=1297.58;ASRP=84;ASSR=69;BA=0;BANRP=0;BANRPQ=0.00;BANSR=0;BANSRQ=0.00;BAQ=0.00;BASRP=0;BASSR=0;BEID=asm221-20865,asm221-6683;BEIDH=474,472;BEIDL=0,0;BMQ=60.00;BMQN=60.00;BMQX=60.00;BQ=181.48;BSC=6;BSCQ=93.90;BUM=3;BUMQ=87.58;BVF=3;CAS=0;CASQ=0.00;CIPOS=-1,1;CIRPOS=-1,1;CQ=3781.95;EVENT=gridss221fb_1053;HOMLEN=2;HOMSEQ=GC;IC=0;IHOMPOS=-1,1;IQ=0.00;LOCAL_LINKED_BY=.;MATEID=gridss221fb_1053h;MQ=60.00;MQN=60.00;MQX=60.00;PURPLE_AF=0.252,0.249;PURPLE_CN=3.94,4.01;PURPLE_CN_CHANGE=0.954,1.02;PURPLE_JCN=0.996;RAS=1;RASQ=1316.16;REF=158;REFG=AGTGGTAAAAGCAACCTTTCA;REFPAIR=88;REMOTE_LINKED_BY=.;RP=42;RPQ=674.94;SB=0.47572815;SC=471M1X1N1X;SR=28;SRQ=528.74;SVTYPE=BND;TAF=0.251;VF=65	GT:ASQ:ASRP:ASSR:BANRP:BANRPQ:BANSR:BANSRQ:BAQ:BASRP:BASSR:BQ:BSC:BSCQ:BUM:BUMQ:BVF:CASQ:IC:IQ:QUAL:RASQ:REF:REFPAIR:RP:RPQ:SR:SRQ:VF	.:0.00:0:0:0:0.00:0:0.00:0.00:0:0:0.00:0:0.00:0:0.00:0:0.00:0:0.00:0.00:0.00:31:21:0:0.00:0:0.00:0	.:1297.58:84:69:0:0.00:0:0.00:0.00:0:0:181.48:6:93.90:3:87.58:3:0.00:0:0.00:3817.42:1316.16:127:67:42:674.94:28:528.74:65
3	61013214	gridss221fb_1053h	C	]3:60872124]C	3817.42	PASS	AS=1;ASC=1X535M;ASQ=1316.16;ASRP=84;ASSR=69;BA=0;BANRP=0;BANRPQ=0.00;BANSR=0;BANSRQ=0.00;BAQ=0.00;BASRP=0;BASSR=0;BEID=asm221-20865,asm221-6683;BEIDH=0,0;BEIDL=474,472;BMQ=60.00;BMQN=60.00;BMQX=60.00;BQ=141.67;BSC=7;BSCQ=112.47;BUM=1;BUMQ=29.19;BVF=1;CAS=0;CASQ=0.00;CIPOS=-1,1;CIRPOS=-1,1;CQ=3781.95;EVENT=gridss221fb_1053;HOMLEN=2;HOMSEQ=GC;IC=0;IHOMPOS=-1,1;IQ=0.00;LOCAL_LINKED_BY=.;MATEID=gridss221fb_1053o;MQ=60.00;MQN=60.00;MQX=60.00;PURPLE_AF=0.249,0.252;PURPLE_CN=4.01,3.94;PURPLE_CN_CHANGE=1.02,0.954;PURPLE_JCN=0.996;RAS=1;RASQ=1297.58;REF=170;REFG=CTGGCAAATGCCACAAATCAA;REFPAIR=85;REMOTE_LINKED_BY=.;RP=42;RPQ=674.94;SB=0.48076922;SC=1X535M;SR=28;SRQ=528.74;SVTYPE=BND;TAF=0.248;VF=65	GT:ASQ:ASRP:ASSR:BANRP:BANRPQ:BANSR:BANSRQ:BAQ:BASRP:BASSR:BQ:BSC:BSCQ:BUM:BUMQ:BVF:CASQ:IC:IQ:QUAL:RASQ:REF:REFPAIR:RP:RPQ:SR:SRQ:VF	.:0.00:0:0:0:0.00:0:0.00:0.00:0:0:0.00:0:0.00:0:0.00:0:0.00:0:0.00:0.00:0.00:43:15:0:0.00:0:0.00:0	.:1316.16:84:69:0:0.00:0:0.00:0.00:0:0:141.67:7:112.47:1:29.19:1:0.00:0:0.00:3817.42:1297.58:127:70:42:674.94:28:528.74:65
3	75695919	gridss227f_4085b	A	ACAAACAAACAAACAAACA.	2859.23	PON	AS=0;ASC=1X;ASQ=0.00;ASRP=0;ASSR=0;BA=1;BANRP=0;BANRPQ=0.00;BANSR=0;BANSRQ=0.00;BAQ=893.60;BASRP=33;BASSR=0;BEID=asm227-6496;BEIDH=-1;BEIDL=0;BMQ=37.68;BMQN=21.00;BMQX=59.00;BQ=2859.23;BSC=0;BSCQ=0.00;BUM=68;BUMQ=1965.63;BVF=73;CAS=0;CASQ=0.00;CQ=3032.91;EVENT=gridss227f_4085;IC=0;IQ=0.00;LOCAL_LINKED_BY=.;PURPLE_AF=0.034;PURPLE_CN=4.01;PURPLE_CN_CHANGE=0.00;PURPLE_JCN=0.137;RAS=0;RASQ=0.00;REF=1080;REFG=AAACAAACAAAAATACACTCC;REFPAIR=1528;REMOTE_LINKED_BY=.;RP=0;RPQ=0.00;SC=1X;SR=0;SRQ=0.00;SVTYPE=BND;TAF=0.034;VF=0	GT:ASQ:ASRP:ASSR:BANRP:BANRPQ:BANSR:BANSRQ:BAQ:BASRP:BASSR:BQ:BSC:BSCQ:BUM:BUMQ:BVF:CASQ:IC:IQ:QUAL:RASQ:REF:REFPAIR:RP:RPQ:SR:SRQ:VF	.:0.00:0:0:0:0.00:0:0.00:0.00:0:0:0.00:0:0.00:0:0.00:0:0.00:0:0.00:0.00:0.00:207:327:0:0.00:0:0.00:0	.:0.00:0:0:0:0.00:0:0.00:893.60:33:0:2859.23:0:0.00:68:1965.63:73:0.00:0:0.00:0.00:0.00:873:1201:0:0.00:0:0.00:0
3	75783952	gridss227fb_1713o	A	ACTTTTTTTTCAGACGGAGC[3:75784002[	465.96	PON	AS=0;ASC=1X;ASQ=0.00;ASRP=0;ASSR=0;BA=0;BANRP=0;BANRPQ=0.00;BANSR=0;BANSRQ=0.00;BAQ=0.00;BASRP=0;BASSR=0;BQ=0.00;BSC=0;BSCQ=0.00;BUM=0;BUMQ=0.00;BVF=0;CAS=0;CASQ=0.00;CQ=386.51;EVENT=gridss227fb_1713;IC=0;IHOMPOS=0,0;IQ=0.00;LOCAL_LINKED_BY=.;MATEID=gridss227fb_1713h;MQ=31.24;MQN=20.00;MQX=40.00;PURPLE_AF=0.064,0.038;PURPLE_CN=4.01,4.01;PURPLE_CN_CHANGE=0.00,0.00;PURPLE_JCN=0.205;RAS=0;RASQ=0.00;REF=445;REFG=GCAATTATATATATATATATA;REFPAIR=533;REMOTE_LINKED_BY=.;RP=0;RPQ=0.00;SB=0.6;SC=42M1X;SR=25;SRQ=465.96;SVTYPE=BND;TAF=0.064;VF=25	GT:ASQ:ASRP:ASSR:BANRP:BANRPQ:BANSR:BANSRQ:BAQ:BASRP:BASSR:BQ:BSC:BSCQ:BUM:BUMQ:BVF:CASQ:IC:IQ:QUAL:RASQ:REF:REFPAIR:RP:RPQ:SR:SRQ:VF	.:0.00:0:0:0:0.00:0:0.00:0.00:0:0:0.00:0:0.00:0:0.00:0:0.00:0:0.00:0.00:0.00:82:105:0:0.00:0:0.00:0	.:0.00:0:0:0:0.00:0:0.00:0.00:0:0:0.00:0:0.00:0:0.00:0:0.00:0:0.00:465.96:0.00:363:428:0:0.00:25:465.96:25
3	75784002	gridss227fb_1713h	C	]3:75783952]CTTTTTTTTCAGACGGAGCC	465.96	PON	AS=0;ASC=1X;ASQ=0.00;ASRP=0;ASSR=0;BA=0;BANRP=0;BANRPQ=0.00;BANSR=0;BANSRQ=0.00;BAQ=0.00;BASRP=0;BASSR=0;BMQ=55.16;BMQN=21.00;BMQX=60.00;BQ=1846.86;BSC=110;BSCQ=1846.86;BUM=0;BUMQ=0.00;BVF=109;CAS=0;CASQ=0.00;CQ=386.51;EVENT=gridss227fb_1713;IC=0;IHOMPOS=0,0;IQ=0.00;LOCAL_LINKED_BY=.;MATEID=gridss227fb_1713o;MQ=31.24;MQN=20.00;MQX=40.00;PURPLE_AF=0.038,0.064;PURPLE_CN=4.01,4.01;PURPLE_CN_CHANGE=0.00,0.00;PURPLE_JCN=0.205;RAS=0;RASQ=0.00;REF=781;REFG=TTGAGAGAGTCTTGCTCTGTC;REFPAIR=487;REMOTE_LINKED_BY=.;RP=0;RPQ=0.00;SB=0.67407405;SC=1X105M;SR=25;SRQ=465.96;SVTYPE=BND;TAF=0.038;VF=25	GT:ASQ:ASRP:ASSR:BANRP:BANRPQ:BANSR:BANSRQ:BAQ:BASRP:BASSR:BQ:BSC:BSCQ:BUM:BUMQ:BVF:CASQ:IC:IQ:QUAL:RASQ:REF:REFPAIR:RP:RPQ:SR:SRQ:VF	.:0.00:0:0:0:0.00:0:0.00:0.00:0:0:303.12:18:303.12:0:0.00:18:0.00:0:0.00:0.00:0.00:149:96:0:0.00:0:0.00:0	.:0.00:0:0:0:0.00:0:0.00:0.00:0:0:1543.74:92:1543.74:0:0.00:91:0.00:0:0.00:465.96:0.00:632:391:0:0.00:25:465.96:25
3	75831689	gridss57bb_71h	C	[1:142621506[C	408.46	PON	AS=0;ASC=1X1D46M;ASQ=0.00;ASRP=4;ASSR=14;BA=0;BANRP=0;BANRPQ=0.00;BANSR=3;BANSRQ=54.86;BAQ=0.00;BASRP=0;BASSR=0;BEID=asm57-16053;BEIDH=46;BEIDL=0;BMQ=60.00;BMQN=60.00;BMQX=60.00;BQ=58.11;BSC=0;BSCQ=0.00;BUM=2;BUMQ=58.11;BVF=2;CAS=0;CASQ=0.00;CIPOS=-6,5;CIRPOS=-5,6;CQ=408.46;EVENT=gridss57bb_71;HOMLEN=11;HOMSEQ=TTTCCACTGCA;IC=0;IHOMPOS=-267,11;IQ=0.00;LOCAL_LINKED_BY=.;MATEID=gridss57bb_71o;MQ=29.25;MQN=20.00;MQX=43.00;PURPLE_AF=0.069,0.017;PURPLE_CN=4.01,3.92;PURPLE_CN_CHANGE=0.00,0.00;PURPLE_JCN=0.172;RAS=1;RASQ=353.60;REF=159;REFG=ACTGTTTCCACTGCACAACAC;REFPAIR=126;REMOTE_LINKED_BY=.;RP=0;RPQ=0.00;SB=0.8235294;SC=1X47M;SR=3;SRQ=54.86;SVTYPE=BND;TAF=0.069;VF=18	GT:ASQ:ASRP:ASSR:BANRP:BANRPQ:BANSR:BANSRQ:BAQ:BASRP:BASSR:BQ:BSC:BSCQ:BUM:BUMQ:BVF:CASQ:IC:IQ:QUAL:RASQ:REF:REFPAIR:RP:RPQ:SR:SRQ:VF	.:0.00:0:0:0:0.00:0:0.00:0.00:0:0:28.92:0:0.00:1:28.92:1:0.00:0:0.00:0.00:0.00:26:17:0:0.00:0:0.00:0	.:0.00:4:14:0:0.00:3:54.86:0.00:0:0:29.19:0:0.00:1:29.19:1:0.00:0:0.00:408.46:353.60:133:109:0:0.00:3:54.86:18
3	140910200	gridss253fb_1002o	T	T[3:140910245[	408.72	PON	AS=0;ASC=1X26N1X;ASQ=0.00;ASRP=0;ASSR=0;BA=0;BANRP=0;BANRPQ=0.00;BANSR=0;BANSRQ=0.00;BAQ=0.00;BASRP=0;BASSR=0;BMQ=60.00;BMQN=60.00;BMQX=60.00;BQ=74.59;BSC=3;BSCQ=45.40;BUM=1;BUMQ=29.19;BVF=4;CAS=0;CASQ=0.00;CIPOS=-13,14;CIRPOS=-13,14;CQ=390.72;EVENT=gridss253fb_1002;HOMLEN=27;HOMSEQ=TGGATGGATGGATGGATGGATGGATGG;IC=8;IHOMPOS=-44,14;IQ=390.72;LOCAL_LINKED_BY=.;MATEID=gridss253fb_1002h;MQ=53.22;MQN=40.00;MQX=60.00;PURPLE_AF=0.032,0.060;PURPLE_CN=4.00,4.00;PURPLE_CN_CHANGE=0.00,0.00;PURPLE_JCN=0.185;RAS=0;RASQ=0.00;REF=339;REFG=GATGGATGGATGGATGGATGG;REFPAIR=125;REMOTE_LINKED_BY=.;RP=0;RPQ=0.00;SB=0.33333334;SC=101M1X26N1X;SR=1;SRQ=18.00;SVTYPE=BND;TAF=0.032;VF=9	GT:ASQ:ASRP:ASSR:BANRP:BANRPQ:BANSR:BANSRQ:BAQ:BASRP:BASSR:BQ:BSC:BSCQ:BUM:BUMQ:BVF:CASQ:IC:IQ:QUAL:RASQ:REF:REFPAIR:RP:RPQ:SR:SRQ:VF	.:0.00:0:0:0:0.00:0:0.00:0.00:0:0:0.00:0:0.00:0:0.00:0:0.00:0:0.00:0.00:0.00:67:27:0:0.00:0:0.00:0	.:0.00:0:0:0:0.00:0:0.00:0.00:0:0:74.59:3:45.40:1:29.19:4:0.00:8:390.72:408.72:0.00:272:98:0:0.00:1:18.00:9
3	140910245	gridss253fb_1002h	G	]3:140910200]G	408.72	PON	AS=0;ASC=1X26N1X;ASQ=0.00;ASRP=0;ASSR=0;BA=0;BANRP=0;BANRPQ=0.00;BANSR=0;BANSRQ=0.00;BAQ=0.00;BASRP=0;BASSR=0;BMQ=60.00;BMQN=60.00;BMQX=60.00;BQ=126.09;BSC=4;BSCQ=67.70;BUM=2;BUMQ=58.39;BVF=6;CAS=0;CASQ=0.00;CIPOS=-13,14;CIRPOS=-13,14;CQ=390.72;EVENT=gridss253fb_1002;HOMLEN=27;HOMSEQ=TGGATGGATGGATGGATGGATGGATGG;IC=8;IHOMPOS=-44,14;IQ=390.72;LOCAL_LINKED_BY=.;MATEID=gridss253fb_1002o;MQ=53.22;MQN=40.00;MQX=60.00;PURPLE_AF=0.060,0.032;PURPLE_CN=4.00,4.00;PURPLE_CN_CHANGE=0.00,0.00;PURPLE_JCN=0.185;RAS=0;RASQ=0.00;REF=172;REFG=ATGGATGGATGGATGGATGGA;REFPAIR=126;REMOTE_LINKED_BY=.;RP=0;RPQ=0.00;SB=0.23076923;SC=1X26N1X72M;SR=1;SRQ=18.00;SVTYPE=BND;TAF=0.060;VF=9	GT:ASQ:ASRP:ASSR:BANRP:BANRPQ:BANSR:BANSRQ:BAQ:BASRP:BASSR:BQ:BSC:BSCQ:BUM:BUMQ:BVF:CASQ:IC:IQ:QUAL:RASQ:REF:REFPAIR:RP:RPQ:SR:SRQ:VF	.:0.00:0:0:0:0.00:0:0.00:0.00:0:0:14.81:1:14.81:0:0.00:1:0.00:0:0.00:0.00:0.00:31:22:0:0.00:0:0.00:0	.:0.00:0:0:0:0.00:0:0.00:0.00:0:0:111.28:3:52.89:2:58.39:5:0.00:8:390.72:408.72:0.00:141:104:0:0.00:1:18.00:9
3	186442175	gridss271fb_1995o	C	C[3:186513633[	668.54	PASS	AS=2;ASC=380M1X1N1X;ASQ=285.94;ASRP=12;ASSR=12;BA=0;BANRP=0;BANRPQ=0.00;BANSR=0;BANSRQ=0.00;BAQ=0.00;BASRP=0;BASSR=0;BEID=asm271-14213,asm271-14244,asm271-33725;BEIDH=300,2,383;BEIDL=0,0,0;BMQ=60.00;BMQN=60.00;BMQX=60.00;BQ=147.14;BSC=2;BSCQ=30.37;BUM=4;BUMQ=116.77;BVF=4;CAS=0;CASQ=0.00;CIPOS=-1,1;CIRPOS=-1,1;CQ=668.54;EVENT=gridss271fb_1995;HOMLEN=2;HOMSEQ=CT;IC=0;IHOMPOS=-1,1;IQ=0.00;LOCAL_LINKED_BY=.;MATEID=gridss271fb_1995h;MQ=60.00;MQN=60.00;MQX=60.00;PURPLE_AF=0.060,0.056;PURPLE_CN=4.00,3.98;PURPLE_CN_CHANGE=0.318,0.297;PURPLE_JCN=0.233;RAS=1;RASQ=127.02;REF=153;REFG=TTAGGGCTATCTGTTATGAAC;REFPAIR=121;REMOTE_LINKED_BY=.;RP=10;RPQ=160.70;SB=0.47368422;SC=380M1X1N1X;SR=5;SRQ=94.88;SVTYPE=BND;TAF=0.060;VF=14	GT:ASQ:ASRP:ASSR:BANRP:BANRPQ:BANSR:BANSRQ:BAQ:BASRP:BASSR:BQ:BSC:BSCQ:BUM:BUMQ:BVF:CASQ:IC:IQ:QUAL:RASQ:REF:REFPAIR:RP:RPQ:SR:SRQ:VF	.:0.00:0:0:0:0.00:0:0.00:0.00:0:0:0.00:0:0.00:0:0.00:0:0.00:0:0.00:0.00:0.00:27:29:0:0.00:0:0.00:0	.:285.94:12:12:0:0.00:0:0.00:0.00:0:0:147.14:2:30.37:4:116.77:4:0.00:0:0.00:668.54:127.02:126:92:10:160.70:5:94.88:14
3	186513633	gridss271fb_1995h	T	]3:186442175]T	668.54	PASS	AS=1;ASC=1X1D378M;ASQ=127.02;ASRP=12;ASSR=12;BA=0;BANRP=0;BANRPQ=0.00;BANSR=0;BANSRQ=0.00;BAQ=0.00;BASRP=0;BASSR=0;BEID=asm271-14213,asm271-14244,asm271-33725;BEIDH=0,0,0;BEIDL=300,2,383;BMQ=60.00;BMQN=60.00;BMQX=60.00;BQ=29.19;BSC=0;BSCQ=0.00;BUM=1;BUMQ=29.19;BVF=1;CAS=0;CASQ=0.00;CIPOS=-1,1;CIRPOS=-1,1;CQ=668.54;EVENT=gridss271fb_1995;HOMLEN=2;HOMSEQ=CT;IC=0;IHOMPOS=-1,1;IQ=0.00;LOCAL_LINKED_BY=.;MATEID=gridss271fb_1995o;MQ=60.00;MQN=60.00;MQX=60.00;PURPLE_AF=0.056,0.060;PURPLE_CN=3.98,4.00;PURPLE_CN_CHANGE=0.297,0.318;PURPLE_JCN=0.233;RAS=2;RASQ=285.94;REF=200;REFG=GGTAGTTTGCTATAAGGAAAC;REFPAIR=99;REMOTE_LINKED_BY=.;RP=10;RPQ=160.70;SB=0.5294118;SC=1X379M;SR=5;SRQ=94.88;SVTYPE=BND;TAF=0.056;VF=14	GT:ASQ:ASRP:ASSR:BANRP:BANRPQ:BANSR:BANSRQ:BAQ:BASRP:BASSR:BQ:BSC:BSCQ:BUM:BUMQ:BVF:CASQ:IC:IQ:QUAL:RASQ:REF:REFPAIR:RP:RPQ:SR:SRQ:VF	.:0.00:0:0:0:0.00:0:0.00:0.00:0:0:0.00:0:0.00:0:0.00:0:0.00:0:0.00:0.00:0.00:34:27:0:0.00:0:0.00:0	.:127.02:12:12:0:0.00:0:0.00:0.00:0:0:29.19:0:0.00:1:29.19:1:0.00:0:0.00:668.54:285.94:166:72:10:160.70:5:94.88:14
4	66211957	gridss302bf_601o	G	]4:66212039]G	2227.71	PASS	AS=1;ASC=1X3N1X118M;ASQ=1120.27;ASRP=0;ASSR=95;BA=0;BANRP=0;BANRPQ=0.00;BANSR=0;BANSRQ=0.00;BAQ=0.00;BASRP=0;BASSR=0;BEID=asm302-11913,asm302-24299;BEIDH=0,0;BEIDL=146,120;BMQ=53.84;BMQN=37.00;BMQX=60.00;BQ=692.16;BSC=36;BSCQ=633.78;BUM=2;BUMQ=58.39;BVF=3;CAS=0;CASQ=0.00;CIPOS=-2,2;CIRPOS=-2,2;CQ=2227.71;EVENT=gridss302bf_601;HOMLEN=4;HOMSEQ=TTGT;IC=0;IHOMPOS=-2,2;IQ=0.00;LOCAL_LINKED_BY=.;MATEID=gridss302bf_601h;MQ=49.55;MQN=21.00;MQX=60.00;PURPLE_AF=0.326,0.338;PURPLE_CN=5.76,5.76;PURPLE_CN_CHANGE=1.91,1.91;PURPLE_JCN=1.91;RAS=1;RASQ=601.74;REF=165;REFG=AAGTCTCATTGTATAAGTAAG;REFPAIR=62;REMOTE_LINKED_BY=.;RP=0;RPQ=0.00;SB=0.5949367;SC=1X3N1X118M;SR=27;SRQ=505.71;SVTYPE=BND;TAF=0.325;VF=68	GT:ASQ:ASRP:ASSR:BANRP:BANRPQ:BANSR:BANSRQ:BAQ:BASRP:BASSR:BQ:BSC:BSCQ:BUM:BUMQ:BVF:CASQ:IC:IQ:QUAL:RASQ:REF:REFPAIR:RP:RPQ:SR:SRQ:VF	.:0.00:0:0:0:0.00:0:0.00:0.00:0:0:0.00:0:0.00:0:0.00:0:0.00:0:0.00:0.00:0.00:24:15:0:0.00:0:0.00:0	.:1120.27:0:95:0:0.00:0:0.00:0.00:0:0:692.16:36:633.78:2:58.39:3:0.00:0:0.00:2227.71:601.74:141:47:0:0.00:27:505.71:68
4	66212039	gridss302bf_601h	T	T[4:66211957[	2227.71	PASS	AS=1;ASC=119M1X3N1X;ASQ=601.74;ASRP=0;ASSR=95;BA=0;BANRP=0;BANRPQ=0.00;BANSR=0;BANSRQ=0.00;BAQ=0.00;BASRP=0;BASSR=0;BEID=asm302-11913,asm302-24299;BEIDH=146,120;BEIDL=0,0;BMQ=60.00;BMQN=60.00;BMQX=60.00;BQ=111.08;BSC=7;BSCQ=111.08;BUM=0;BUMQ=0.00;BVF=1;CAS=0;CASQ=0.00;CIPOS=-2,2;CIRPOS=-2,2;CQ=2227.71;EVENT=gridss302bf_601;HOMLEN=4;HOMSEQ=TTGT;IC=0;IHOMPOS=-2,2;IQ=0.00;LOCAL_LINKED_BY=.;MATEID=gridss302bf_601o;MQ=49.55;MQN=21.00;MQX=60.00;PURPLE_AF=0.338,0.326;PURPLE_CN=5.76,5.76;PURPLE_CN_CHANGE=1.91,1.91;PURPLE_JCN=1.91;RAS=1;RASQ=1120.27;REF=154;REFG=TCTTACTTTTTGTTGTGCATT;REFPAIR=93;REMOTE_LINKED_BY=.;RP=0;RPQ=0.00;SB=0.60465115;SC=119M1X3N1X;SR=27;SRQ=505.71;SVTYPE=BND;TAF=0.337;VF=68	GT:ASQ:ASRP:ASSR:BANRP:BANRPQ:BANSR:BANSRQ:BAQ:BASRP:BASSR:BQ:BSC:BSCQ:BUM:BUMQ:BVF:CASQ:IC:IQ:QUAL:RASQ:REF:REFPAIR:RP:RPQ:SR:SRQ:VF	.:0.00:0:0:0:0.00:0:0.00:0.00:0:0:0.00:0:0.00:0:0.00:0:0.00:0:0.00:0.00:0.00:20:17:0:0.00:0:0.00:0	.:601.74:0:95:0:0.00:0:0.00:0.00:0:0:111.08:7:111.08:0:0.00:1:0.00:0:0.00:2227.71:1120.27:134:76:0:0.00:27:505.71:68
4	102241591	gridss317fb_627o	A	A[4:102241668[	699.29	PON	AS=1;ASC=1X14N1X;ASQ=218.36;ASRP=0;ASSR=26;BA=0;BANRP=0;BANRPQ=0.00;BANSR=0;BANSRQ=0.00;BAQ=0.00;BASRP=0;BASSR=0;BEID=asm317-18050,asm317-4908;BEIDH=0,54;BEIDL=0,8;BMQ=60.00;BMQN=60.00;BMQX=60.00;BQ=119.20;BSC=2;BSCQ=31.89;BUM=3;BUMQ=87.30;BVF=4;CAS=0;CASQ=0.00;CIPOS=-7,8;CIRPOS=-7,8;CQ=699.29;EVENT=gridss317fb_627;HOMLEN=15;HOMSEQ=ACACACACATACACA;IC=0;IHOMPOS=-7,8;IQ=0.00;LOCAL_LINKED_BY=.;MATEID=gridss317fb_627h;MQ=60.00;MQN=60.00;MQX=60.00;PURPLE_AF=0.106,0.108;PURPLE_CN=3.85,3.85;PURPLE_CN_CHANGE=0.00,0.00;PURPLE_JCN=0.410;RAS=1;RASQ=256.24;REF=136;REFG=TGGTACACACACATACACAAA;REFPAIR=99;REMOTE_LINKED_BY=.;RP=0;RPQ=0.00;SB=0.4390244;SC=111M1X14N1X;SR=12;SRQ=224.69;SVTYPE=BND;TAF=0.105;VF=14	GT:ASQ:ASRP:ASSR:BANRP:BANRPQ:BANSR:BANSRQ:BAQ:BASRP:BASSR:BQ:BSC:BSCQ:BUM:BUMQ:BVF:CASQ:IC:IQ:QUAL:RASQ:REF:REFPAIR:RP:RPQ:SR:SRQ:VF	.:0.00:0:0:0:0.00:0:0.00:0.00:0:0:44.99:1:16.08:1:28.92:2:0.00:0:0.00:0.00:0.00:17:15:0:0.00:0:0.00:0	.:218.36:0:26:0:0.00:0:0.00:0.00:0:0:74.20:1:15.82:2:58.39:2:0.00:0:0.00:699.29:256.24:119:84:0:0.00:12:224.69:14
4	102241668	gridss317fb_627h	C	]4:102241591]C	699.29	PON	AS=1;ASC=1X8N1X118M;ASQ=256.24;ASRP=0;ASSR=26;BA=0;BANRP=0;BANRPQ=0.00;BANSR=0;BANSRQ=0.00;BAQ=0.00;BASRP=0;BASSR=0;BEID=asm317-18050,asm317-4908;BEIDH=0,8;BEIDL=0,54;BMQ=60.00;BMQN=60.00;BMQX=60.00;BQ=213.38;BSC=8;BSCQ=154.99;BUM=2;BUMQ=58.39;BVF=8;CAS=0;CASQ=0.00;CIPOS=-7,8;CIRPOS=-7,8;CQ=699.29;EVENT=gridss317fb_627;HOMLEN=15;HOMSEQ=ACACACACATACACA;IC=0;IHOMPOS=-7,8;IQ=0.00;LOCAL_LINKED_BY=.;MATEID=gridss317fb_627o;MQ=60.00;MQN=60.00;MQX=60.00;PURPLE_AF=0.108,0.106;PURPLE_CN=3.85,3.85;PURPLE_CN_CHANGE=0.00,0.00;PURPLE_JCN=0.410;RAS=1;RASQ=218.36;REF=135;REFG=CACACACACACATACACAGAC;REFPAIR=103;REMOTE_LINKED_BY=.;RP=0;RPQ=0.00;SB=0.34042552;SC=1X8N1X118M;SR=12;SRQ=224.69;SVTYPE=BND;TAF=0.107;VF=14	GT:ASQ:ASRP:ASSR:BANRP:BANRPQ:BANSR:BANSRQ:BAQ:BASRP:BASSR:BQ:BSC:BSCQ:BUM:BUMQ:BVF:CASQ:IC:IQ:QUAL:RASQ:REF:REFPAIR:RP:RPQ:SR:SRQ:VF	.:0.00:0:0:0:0.00:0:0.00:0.00:0:0:42.90:2:42.90:0:0.00:2:0.00:0:0.00:0.00:0.00:18:15:0:0.00:0:0.00:0	.:256.24:0:26:0:0.00:0:0.00:0.00:0:0:170.48:6:112.10:2:58.39:6:0.00:0:0.00:699.29:218.36:117:88:0:0.00:12:224.69:14
4	187996321	gridss351bf_449o	A	]4:187996381]A	2792.22	PASS	AS=1;ASC=2X119M;ASQ=1031.59;ASRP=0;ASSR=111;BA=0;BANRP=0;BANRPQ=0.00;BANSR=0;BANSRQ=0.00;BAQ=0.00;BASRP=0;BASSR=0;BEID=asm351-12330,asm351-28534;BEIDH=0,0;BEIDL=146,121;BMQ=60.00;BMQN=60.00;BMQX=60.00;BQ=285.07;BSC=16;BSCQ=255.88;BUM=1;BUMQ=29.19;BVF=1;CAS=0;CASQ=0.00;CIPOS=0,1;CIRPOS=0,1;CQ=2792.22;EVENT=gridss351bf_449;HOMLEN=1;HOMSEQ=A;IC=0;IHOMPOS=0,1;IQ=0.00;LOCAL_LINKED_BY=.;MATEID=gridss351bf_449h;MQ=60.00;MQN=60.00;MQX=60.00;PURPLE_AF=0.333,0.325;PURPLE_CN=5.73,5.73;PURPLE_CN_CHANGE=1.89,1.89;PURPLE_JCN=1.89;RAS=1;RASQ=984.91;REF=163;REFG=GTAACTTTACATCTAAGAAAC;REFPAIR=97;REMOTE_LINKED_BY=.;RP=0;RPQ=0.00;SB=0.4047619;SC=2X119M;SR=41;SRQ=775.72;SVTYPE=BND;TAF=0.332;VF=70	GT:ASQ:ASRP:ASSR:BANRP:BANRPQ:BANSR:BANSRQ:BAQ:BASRP:BASSR:BQ:BSC:BSCQ:BUM:BUMQ:BVF:CASQ:IC:IQ:QUAL:RASQ:REF:REFPAIR:RP:RPQ:SR:SRQ:VF	.:0.00:0:0:0:0.00:0:0.00:0.00:0:0:0.00:0:0.00:0:0.00:0:0.00:0:0.00:0.00:0.00:22:20:0:0.00:0:0.00:0	.:1031.59:0:111:0:0.00:0:0.00:0.00:0:0:285.07:16:255.88:1:29.19:1:0.00:0:0.00:2792.22:984.91:141:77:0:0.00:41:775.72:70
4	187996381	gridss351bf_449h	G	G[4:187996321[	2792.22	PASS	AS=1;ASC=120M2X;ASQ=984.91;ASRP=0;ASSR=111;BA=0;BANRP=0;BANRPQ=0.00;BANSR=0;BANSRQ=0.00;BAQ=0.00;BASRP=0;BASSR=0;BEID=asm351-12330,asm351-28534;BEIDH=146,121;BEIDL=0,0;BMQ=60.00;BMQN=60.00;BMQX=60.00;BQ=209.19;BSC=13;BSCQ=209.19;BUM=0;BUMQ=0.00;BVF=0;CAS=0;CASQ=0.00;CIPOS=0,1;CIRPOS=0,1;CQ=2792.22;EVENT=gridss351bf_449;HOMLEN=1;HOMSEQ=A;IC=0;IHOMPOS=0,1;IQ=0.00;LOCAL_LINKED_BY=.;MATEID=gridss351bf_449o;MQ=60.00;MQN=60.00;MQX=60.00;PURPLE_AF=0.325,0.333;PURPLE_CN=5.73,5.73;PURPLE_CN_CHANGE=1.89,1.89;PURPLE_JCN=1.89;RAS=1;RASQ=1031.59;REF=178;REFG=TACCAAATAGGACAAATCAAA;REFPAIR=106;REMOTE_LINKED_BY=.;RP=0;RPQ=0.00;SB=0.4060606;SC=120M2X;SR=41;SRQ=775.72;SVTYPE=BND;TAF=0.324;VF=70	GT:ASQ:ASRP:ASSR:BANRP:BANRPQ:BANSR:BANSRQ:BAQ:BASRP:BASSR:BQ:BSC:BSCQ:BUM:BUMQ:BVF:CASQ:IC:IQ:QUAL:RASQ:REF:REFPAIR:RP:RPQ:SR:SRQ:VF	.:0.00:0:0:0:0.00:0:0.00:0.00:0:0:0.00:0:0.00:0:0.00:0:0.00:0:0.00:0.00:0.00:32:16:0:0.00:0:0.00:0	.:984.91:0:111:0:0.00:0:0.00:0.00:0:0:209.19:13:209.19:0:0.00:0:0.00:0:0.00:2792.22:1031.59:146:90:0:0.00:41:775.72:70
5	28787996	gridss364fb_609o	T	T[5:28963096[	3436.91	PASS	AS=1;ASC=582M1X;ASQ=1239.45;ASRP=93;ASSR=49;BA=0;BANRP=0;BANRPQ=0.00;BANSR=0;BANSRQ=0.00;BAQ=0.00;BASRP=0;BASSR=0;BEID=asm364-12878,asm364-4288;BEIDH=583,673;BEIDL=0,0;BMQ=60.00;BMQN=60.00;BMQX=60.00;BQ=226.34;BSC=11;BSCQ=197.15;BUM=1;BUMQ=29.19;BVF=1;CAS=0;CASQ=0.00;CQ=3436.91;EVENT=gridss364fb_609;IC=0;IHOMPOS=0,0;IQ=0.00;LOCAL_LINKED_BY=.;MATEID=gridss364fb_609h;MQ=59.80;MQN=34.00;MQX=60.00;PURPLE_AF=0.550,0.528;PURPLE_CN=2.00,2.01;PURPLE_CN_CHANGE=1.03,1.04;PURPLE_JCN=1.08;RAS=1;RASQ=1155.15;REF=69;REFG=TAAAACACAATAAAATTAGAA;REFPAIR=37;REMOTE_LINKED_BY=.;RP=47;RPQ=755.29;SB=0.7733333;SC=709M1X;SR=15;SRQ=287.02;SVTYPE=BND;TAF=0.545;VF=67	GT:ASQ:ASRP:ASSR:BANRP:BANRPQ:BANSR:BANSRQ:BAQ:BASRP:BASSR:BQ:BSC:BSCQ:BUM:BUMQ:BVF:CASQ:IC:IQ:QUAL:RASQ:REF:REFPAIR:RP:RPQ:SR:SRQ:VF	.:0.00:0:0:0:0.00:0:0.00:0.00:0:0:0.00:0:0.00:0:0.00:0:0.00:0:0.00:0.00:0.00:30:20:0:0.00:0:0.00:0	.:1239.45:93:49:0:0.00:0:0.00:0.00:0:0:226.34:11:197.15:1:29.19:1:0.00:0:0.00:3436.91:1155.15:39:17:47:755.29:15:287.02:67
5	28963096	gridss364fb_609h	C	]5:28787996]C	3436.91	PASS	AS=1;ASC=1X672M;ASQ=1155.15;ASRP=93;ASSR=49;BA=0;BANRP=0;BANRPQ=0.00;BANSR=0;BANSRQ=0.00;BAQ=0.00;BASRP=0;BASSR=0;BEID=asm364-12878,asm364-4288;BEIDH=0,0;BEIDL=583,673;BMQ=60.00;BMQN=60.00;BMQX=60.00;BQ=158.11;BSC=8;BSCQ=128.92;BUM=1;BUMQ=29.19;BVF=1;CAS=0;CASQ=0.00;CQ=3436.91;EVENT=gridss364fb_609;IC=0;IHOMPOS=0,0;IQ=0.00;LOCAL_LINKED_BY=.;MATEID=gridss364fb_609o;MQ=59.80;MQN=34.00;MQX=60.00;PURPLE_AF=0.528,0.550;PURPLE_CN=2.01,2.00;PURPLE_CN_CHANGE=1.04,1.03;PURPLE_JCN=1.08;RAS=1;RASQ=1239.45;REF=67;REFG=CTGCCTCAGCCTCCTGAGTAG;REFPAIR=54;REMOTE_LINKED_BY=.;RP=47;RPQ=755.29;SB=0.7361111;SC=1X672M;SR=15;SRQ=287.02;SVTYPE=BND;TAF=0.523;VF=67	GT:ASQ:ASRP:ASSR:BANRP:BANRPQ:BANSR:BANSRQ:BAQ:BASRP:BASSR:BQ:BSC:BSCQ:BUM:BUMQ:BVF:CASQ:IC:IQ:QUAL:RASQ:REF:REFPAIR:RP:RPQ:SR:SRQ:VF	.:0.00:0:0:0:0.00:0:0.00:0.00:0:0:0.00:0:0.00:0:0.00:0:0.00:0:0.00:0.00:0.00:37:23:0:0.00:0:0.00:0	.:1155.15:93:49:0:0.00:0:0.00:0.00:0:0:158.11:8:128.92:1:29.19:1:0.00:0:0.00:3436.91:1239.45:30:31:47:755.29:15:287.02:67
5	178973288	gridss424fb_987o	A	A[5:178973322[	7555.46	PASS	AS=1;ASC=1X1N1X;ASQ=2565.95;ASRP=0;ASSR=133;BA=0;BANRP=0;BANRPQ=0.00;BANSR=0;BANSRQ=0.00;BAQ=0.00;BASRP=0;BASSR=0;BEID=asm424-22870,asm424-8256;BEIDH=0,0;BEIDL=0,0;BMQ=60.00;BMQN=60.00;BMQX=60.00;BQ=187.95;BSC=10;BSCQ=158.76;BUM=1;BUMQ=29.19;BVF=1;CAS=0;CASQ=0.00;CIPOS=-1,1;CIRPOS=-1,1;CQ=7555.46;EVENT=gridss424fb_987;HOMLEN=2;HOMSEQ=AT;IC=50;IHOMPOS=-1,1;IQ=2304.03;LOCAL_LINKED_BY=.;MATEID=gridss424fb_987h;MQ=59.98;MQN=59.00;MQX=60.00;PURPLE_AF=0.609,0.609;PURPLE_CN=2.01,1.99;PURPLE_CN_CHANGE=1.23,1.20;PURPLE_JCN=1.22;RAS=1;RASQ=2582.32;REF=95;REFG=TCAGTGAATCATAATCTTTTT;REFPAIR=53;REMOTE_LINKED_BY=.;RP=0;RPQ=0.00;SB=0.57788944;SC=107M1X1N1X;SR=6;SRQ=103.16;SVTYPE=BND;TAF=0.603;VF=76	GT:ASQ:ASRP:ASSR:BANRP:BANRPQ:BANSR:BANSRQ:BAQ:BASRP:BASSR:BQ:BSC:BSCQ:BUM:BUMQ:BVF:CASQ:IC:IQ:QUAL:RASQ:REF:REFPAIR:RP:RPQ:SR:SRQ:VF	.:0.00:0:0:0:0.00:0:0.00:0.00:0:0:0.00:0:0.00:0:0.00:0:0.00:0:0.00:0.00:0.00:45:18:0:0.00:0:0.00:0	.:2565.95:0:133:0:0.00:0:0.00:0.00:0:0:187.95:10:158.76:1:29.19:1:0.00:50:2304.03:7555.46:2582.32:50:35:0:0.00:6:103.16:76
5	178973322	gridss424fb_987h	T	]5:178973288]T	7555.46	PASS	AS=1;ASC=1X1N1X;ASQ=2582.32;ASRP=0;ASSR=133;BA=0;BANRP=0;BANRPQ=0.00;BANSR=0;BANSRQ=0.00;BAQ=0.00;BASRP=0;BASSR=0;BEID=asm424-22870,asm424-8256;BEIDH=0,0;BEIDL=0,0;BMQ=60.00;BMQN=60.00;BMQX=60.00;BQ=204.05;BSC=11;BSCQ=175.13;BUM=1;BUMQ=28.92;BVF=1;CAS=0;CASQ=0.00;CIPOS=-1,1;CIRPOS=-1,1;CQ=7555.46;EVENT=gridss424fb_987;HOMLEN=2;HOMSEQ=AT;IC=50;IHOMPOS=-1,1;IQ=2304.03;LOCAL_LINKED_BY=.;MATEID=gridss424fb_987o;MQ=59.98;MQN=59.00;MQX=60.00;PURPLE_AF=0.609,0.609;PURPLE_CN=1.99,2.01;PURPLE_CN_CHANGE=1.20,1.23;PURPLE_JCN=1.22;RAS=1;RASQ=2565.95;REF=99;REFG=GTTGCCTTGATGTTGAGGGCC;REFPAIR=47;REMOTE_LINKED_BY=.;RP=0;RPQ=0.00;SB=0.58;SC=1X1N1X120M;SR=6;SRQ=103.16;SVTYPE=BND;TAF=0.603;VF=76	GT:ASQ:ASRP:ASSR:BANRP:BANRPQ:BANSR:BANSRQ:BAQ:BASRP:BASSR:BQ:BSC:BSCQ:BUM:BUMQ:BVF:CASQ:IC:IQ:QUAL:RASQ:REF:REFPAIR:RP:RPQ:SR:SRQ:VF	.:0.00:0:0:0:0.00:0:0.00:0.00:0:0:28.92:0:0.00:1:28.92:1:0.00:0:0.00:0.00:0.00:49:13:0:0.00:0:0.00:0	.:2582.32:0:133:0:0.00:0:0.00:0.00:0:0:175.13:11:175.13:0:0.00:0:0.00:50:2304.03:7555.46:2565.95:50:34:0:0.00:6:103.16:76
6	26189702	gridss435f_9023b	T	TTTTTTCGGGTTTTTTGTTTTTTTCCCCTGTTTTAATTTATTGGCCCTTTATTTGCAAAATGAATACACTCGCACCCGGTTTAAAAAAATTAACCACCAAACCCCACCC.	1472.10	PON	AS=0;ASC=1X;ASQ=0.00;ASRP=0;ASSR=0;BA=6;BANRP=0;BANRPQ=0.00;BANSR=0;BANSRQ=0.00;BAQ=596.29;BASRP=1;BASSR=25;BEID=asm435-14824,asm435-14825,asm435-14826,asm435-14831,asm435-14833,asm435-14839;BEIDH=-1,-1,-1,-1,-1,-1;BEIDL=0,0,0,0,0,0;BMQ=57.65;BMQN=40.00;BMQX=60.00;BQ=1512.79;BSC=40;BSCQ=858.12;BUM=2;BUMQ=58.39;BVF=42;CAS=0;CASQ=0.00;CQ=1384.86;EVENT=gridss435f_9023;IC=0;IQ=0.00;LOCAL_LINKED_BY=.;PURPLE_AF=0.175;PURPLE_CN=3.88;PURPLE_CN_CHANGE=0.00;PURPLE_JCN=0.678;RAS=0;RASQ=0.00;REF=100;REFG=TTTTTTTTTTTGAGACGGGTT;REFPAIR=139;REMOTE_LINKED_BY=.;RP=0;RPQ=0.00;SB=1.0;SC=1X;SR=0;SRQ=0.00;SVTYPE=BND;TAF=0.174;VF=0	GT:ASQ:ASRP:ASSR:BANRP:BANRPQ:BANSR:BANSRQ:BAQ:BASRP:BASSR:BQ:BSC:BSCQ:BUM:BUMQ:BVF:CASQ:IC:IQ:QUAL:RASQ:REF:REFPAIR:RP:RPQ:SR:SRQ:VF	.:0.00:0:0:0:0.00:0:0.00:20.34:0:1:40.68:1:20.34:0:0.00:1:0.00:0:0.00:0.00:0.00:20:25:0:0.00:0:0.00:0	.:0.00:0:0:0:0.00:0:0.00:575.94:1:24:1472.10:39:837.77:2:58.39:41:0.00:0:0.00:0.00:0.00:80:114:0:0.00:0:0.00:0
6	26194040	gridss207bb_1124h	A	[3:26431918[A	6695.99	PASS	AS=1;ASC=1X1D77M;ASQ=4132.75;ASRP=187;ASSR=74;BA=0;BANRP=0;BANRPQ=0.00;BANSR=0;BANSRQ=0.00;BAQ=0.00;BASRP=0;BASSR=0;BEID=asm435-14858,asm435-30703;BEIDH=455,0;BEIDL=378,752;BMQ=59.71;BMQN=52.00;BMQX=60.00;BQ=3384.41;BSC=54;BSCQ=961.65;BUM=83;BUMQ=2422.76;BVF=3;CAS=1;CASQ=1711.53;CIPOS=-1,1;CIRPOS=-1,1;CQ=6663.85;EVENT=gridss207bb_1124;HOMLEN=2;HOMSEQ=CA;IC=0;IHOMPOS=-1,1;IQ=0.00;LOCAL_LINKED_BY=asm435-14858/378;MATEID=gridss207bb_1124o;MQ=59.73;MQN=44.00;MQX=60.00;PURPLE_AF=0.450,0.300;PURPLE_CN=7.36,11.85;PURPLE_CN_CHANGE=3.49,3.86;PURPLE_JCN=3.43;RAS=0;RASQ=0.00;REF=160;REFG=AATATCCAGCAATCTTAGACA;REFPAIR=126;REMOTE_LINKED_BY=.;RP=53;RPQ=851.71;SB=0.325;SC=1X288M;SR=0;SRQ=0.00;SVTYPE=BND;TAF=0.449;VF=189	GT:ASQ:ASRP:ASSR:BANRP:BANRPQ:BANSR:BANSRQ:BAQ:BASRP:BASSR:BQ:BSC:BSCQ:BUM:BUMQ:BVF:CASQ:IC:IQ:QUAL:RASQ:REF:REFPAIR:RP:RPQ:SR:SRQ:VF	.:0.00:0:0:0:0.00:0:0.00:0.00:0:0:28.92:0:0.00:1:28.92:1:0.00:0:0.00:0.00:0.00:28:26:0:0.00:0:0.00:0	.:4132.75:187:74:0:0.00:0:0.00:0.00:0:0:3355.50:54:961.65:82:2393.84:2:1711.53:0:0.00:6695.99:0.00:132:100:53:851.71:0:0.00:189
6	26194117	gridss435ff_626o	G	G]6:26194406]	4118.20	PASS	AS=1;ASC=76M1X;ASQ=989.45;ASRP=57;ASSR=106;BA=0;BANRP=1;BANRPQ=16.07;BANSR=0;BANSRQ=0.00;BAQ=0.00;BASRP=0;BASSR=0;BEID=asm435-14858,asm435-14859;BEIDH=0,89;BEIDL=378,0;BMQ=59.94;BMQN=59.00;BMQX=60.00;BQ=291.72;BSC=14;BSCQ=233.34;BUM=2;BUMQ=58.39;BVF=0;CAS=0;CASQ=0.00;CQ=4118.20;EVENT=gridss435ff_626;IC=0;IHOMPOS=0,0;IQ=0.00;LOCAL_LINKED_BY=asm435-14858/378;MATEID=gridss435ff_626h;MQ=59.64;MQN=52.00;MQX=60.00;PURPLE_AF=0.250,0.310;PURPLE_CN=7.36,5.54;PURPLE_CN_CHANGE=1.82,1.72;PURPLE_JCN=1.78;RAS=1;RASQ=2324.43;REF=185;REFG=CAGATATCCAGCAACCATCCA;REFPAIR=147;REMOTE_LINKED_BY=.;RP=3;RPQ=48.21;SB=0.35;SC=79M1X;SR=40;SRQ=756.11;SVTYPE=BND;TAF=0.249;VF=93	GT:ASQ:ASRP:ASSR:BANRP:BANRPQ:BANSR:BANSRQ:BAQ:BASRP:BASSR:BQ:BSC:BSCQ:BUM:BUMQ:BVF:CASQ:IC:IQ:QUAL:RASQ:REF:REFPAIR:RP:RPQ:SR:SRQ:VF	.:0.00:0:0:0:0.00:0:0.00:0.00:0:0:0.00:0:0.00:0:0.00:0:0.00:0:0.00:0.00:0.00:23:29:0:0.00:0:0.00:0	.:989.45:57:106:1:16.07:0:0.00:0.00:0:0:291.72:14:233.34:2:58.39:0:0.00:0:0.00:4118.20:2324.43:162:118:3:48.21:40:756.11:93
6	26194406	gridss435ff_626h	A	A]6:26194117]	4118.20	PASS	AS=1;ASC=116M1X;ASQ=2324.43;ASRP=57;ASSR=106;BA=0;BANRP=0;BANRPQ=0.00;BANSR=0;BANSRQ=0.00;BAQ=0.00;BASRP=0;BASSR=0;BEID=asm435-14858,asm435-14859;BEIDH=378,0;BEIDL=0,89;BMQ=60.00;BMQN=60.00;BMQX=60.00;BQ=1156.39;BSC=12;BSCQ=193.01;BUM=33;BUMQ=963.38;BVF=0;CAS=0;CASQ=0.00;CQ=4118.20;EVENT=gridss435ff_626;IC=0;IHOMPOS=0,0;IQ=0.00;LOCAL_LINKED_BY=.;MATEID=gridss435ff_626o;MQ=59.64;MQN=52.00;MQX=60.00;PURPLE_AF=0.310,0.250;PURPLE_CN=5.54,7.36;PURPLE_CN_CHANGE=1.72,1.82;PURPLE_JCN=1.78;RAS=1;RASQ=989.45;REF=176;REFG=AATGTGATTCATATTTAGCTC;REFPAIR=86;REMOTE_LINKED_BY=asm435-14858/378;RP=3;RPQ=48.21;SB=0.613924;SC=185M13D116M1X;SR=40;SRQ=756.11;SVTYPE=BND;TAF=0.309;VF=93	GT:ASQ:ASRP:ASSR:BANRP:BANRPQ:BANSR:BANSRQ:BAQ:BASRP:BASSR:BQ:BSC:BSCQ:BUM:BUMQ:BVF:CASQ:IC:IQ:QUAL:RASQ:REF:REFPAIR:RP:RPQ:SR:SRQ:VF	.:0.00:0:0:0:0.00:0:0.00:0.00:0:0:0.00:0:0.00:0:0.00:0:0.00:0:0.00:0.00:0.00:31:23:0:0.00:0:0.00:0	.:2324.43:57:106:0:0.00:0:0.00:0.00:0:0:1156.39:12:193.01:33:963.38:0:0.00:0:0.00:4118.20:989.45:145:63:3:48.21:40:756.11:93
6	32416921	gridss438fb_1117o	G	G[6:32416958[	1268.98	PON	AS=0;ASC=1X24N1X;ASQ=0.00;ASRP=0;ASSR=19;BA=0;BANRP=0;BANRPQ=0.00;BANSR=0;BANSRQ=0.00;BAQ=0.00;BASRP=0;BASSR=0;BEID=asm438-31076;BEIDH=1;BEIDL=1;BQ=0.00;BSC=0;BSCQ=0.00;BUM=0;BUMQ=0.00;BVF=0;CAS=0;CASQ=0.00;CIPOS=-12,13;CIRPOS=-12,13;CQ=1268.98;EVENT=gridss438fb_1117;HOMLEN=25;HOMSEQ=AAGGAAGGAAGGAAGGAAGGAAGGA;IC=16;IHOMPOS=-36,13;IQ=598.17;LOCAL_LINKED_BY=.;MATEID=gridss438fb_1117h;MQ=59.78;MQN=53.00;MQX=60.00;PURPLE_AF=0.248,0.280;PURPLE_CN=3.82,3.82;PURPLE_CN_CHANGE=0.00,0.00;PURPLE_JCN=1.01;RAS=1;RASQ=652.81;REF=66;REFG=AGGAAGGAAGGAAGGAAGGAA;REFPAIR=138;REMOTE_LINKED_BY=.;RP=0;RPQ=0.00;SB=0.6944444;SC=83M1X24N1X;SR=1;SRQ=18.00;SVTYPE=BND;TAF=0.247;VF=19	GT:ASQ:ASRP:ASSR:BANRP:BANRPQ:BANSR:BANSRQ:BAQ:BASRP:BASSR:BQ:BSC:BSCQ:BUM:BUMQ:BVF:CASQ:IC:IQ:QUAL:RASQ:REF:REFPAIR:RP:RPQ:SR:SRQ:VF	.:0.00:0:0:0:0.00:0:0.00:0.00:0:0:0.00:0:0.00:0:0.00:0:0.00:0:0.00:0.00:0.00:8:27:0:0.00:0:0.00:0	.:0.00:0:19:0:0.00:0:0.00:0.00:0:0:0.00:0:0.00:0:0.00:0:0.00:16:598.17:1268.98:652.81:58:111:0:0.00:1:18.00:19
6	32416958	gridss438fb_1117h	A	]6:32416921]A	1268.98	PON	AS=1;ASC=2X;ASQ=652.81;ASRP=0;ASSR=19;BA=0;BANRP=0;BANRPQ=0.00;BANSR=0;BANSRQ=0.00;BAQ=0.00;BASRP=0;BASSR=0;BEID=asm438-31076;BEIDH=1;BEIDL=1;BMQ=40.50;BMQN=21.00;BMQX=60.00;BQ=36.64;BSC=2;BSCQ=36.64;BUM=0;BUMQ=0.00;BVF=0;CAS=0;CASQ=0.00;CIPOS=-12,13;CIRPOS=-12,13;CQ=1268.98;EVENT=gridss438fb_1117;HOMLEN=25;HOMSEQ=AAGGAAGGAAGGAAGGAAGGAAGGA;IC=16;IHOMPOS=-36,13;IQ=598.17;LOCAL_LINKED_BY=.;MATEID=gridss438fb_1117o;MQ=59.78;MQN=53.00;MQX=60.00;PURPLE_AF=0.280,0.248;PURPLE_CN=3.82,3.82;PURPLE_CN_CHANGE=0.00,0.00;PURPLE_JCN=1.01;RAS=0;RASQ=0.00;REF=53;REFG=GGAAGGAAGGAAGGAAGGAAG;REFPAIR=168;REMOTE_LINKED_BY=.;RP=0;RPQ=0.00;SB=0.68421054;SC=2X107M;SR=1;SRQ=18.00;SVTYPE=BND;TAF=0.279;VF=19	GT:ASQ:ASRP:ASSR:BANRP:BANRPQ:BANSR:BANSRQ:BAQ:BASRP:BASSR:BQ:BSC:BSCQ:BUM:BUMQ:BVF:CASQ:IC:IQ:QUAL:RASQ:REF:REFPAIR:RP:RPQ:SR:SRQ:VF	.:0.00:0:0:0:0.00:0:0.00:0.00:0:0:0.00:0:0.00:0:0.00:0:0.00:0:0.00:0.00:0.00:4:38:0:0.00:0:0.00:0	.:652.81:0:19:0:0.00:0:0.00:0.00:0:0:36.64:2:36.64:0:0.00:0:0.00:16:598.17:1268.98:0.00:49:130:0:0.00:1:18.00:19
6	65298376	gridss451f_5265b	G	GTGTTTTTTTCTCTGTGTTGTCTTTTTTTTTTTTTCTTTTTAGAATTCCGTGTAAACAAAATCACGCAGTATTTAGCCTTTTTGTTTTAATTTTTGTTTGTTTAATAGAAATGGGAGGCTTTGTTATATTGCCTATGCTGGCCTCAAGCTCCTGGTCTCAAGGGATCCCCCTGCTTGACTCAGTATGTGGCTTCTTGAGACGGACGTCTTTTATTTAACCTAATGTATTTTGAGATTCATCCATGTTTTTATGTATCAGTAATTACTTTCTGTTGCTTAGTAGCATTGCGTTGTATGGATGTACAACAGGTTCTGTATTCATTCCCCAGTTCATTTGGGTTGTTTCCAGTTTTTGGTAATTACGAATAAAACTGCCATAAAAGCATTCATGCATACATACATACACACATGTGCCCTCGTATTTTCTTATGGTTTAAAAAGATATGGTGCCTAGAACTTTTATAACTTTACTACAGAACCTGAAAAAGCTGATGATTTTCACAGAACATTGTAAATTGCTTAGTAAACTTCATCCCCCAAAAAGCCCACTCTGGAATGAGAATAATG.	3259.91	PASS	AS=0;ASC=1X;ASQ=0.00;ASRP=0;ASSR=0;BA=1;BANRP=0;BANRPQ=0.00;BANSR=0;BANSRQ=0.00;BAQ=1692.26;BASRP=45;BASSR=23;BEALN=15:20941462|-|1S531M1D34M|5,15:21948088|-|1S531M1I33M|;BEID=asm451-8584;BEIDH=-1;BEIDL=0;BMQ=60.00;BMQN=60.00;BMQX=60.00;BQ=3259.91;BSC=19;BSCQ=341.54;BUM=42;BUMQ=1226.11;BVF=53;CAS=0;CASQ=0.00;CQ=2626.44;EVENT=gridss451f_5265;IC=0;INSRMP=0.438;INSRMRC=LINE/L1;INSRMRO=-;INSRMRT=L1ME1;IQ=0.00;LOCAL_LINKED_BY=.;PURPLE_AF=0.210;PURPLE_CN=3.80;PURPLE_CN_CHANGE=0.929;PURPLE_JCN=0.798;RAS=0;RASQ=0.00;REF=156;REFG=GGGTTGTCTAGTATTTTCTAG;REFPAIR=96;REMOTE_LINKED_BY=.;RP=0;RPQ=0.00;SB=0.61904764;SC=1X;SR=0;SRQ=0.00;SVTYPE=BND;TAF=0.209;VF=0	GT:ASQ:ASRP:ASSR:BANRP:BANRPQ:BANSR:BANSRQ:BAQ:BASRP:BASSR:BQ:BSC:BSCQ:BUM:BUMQ:BVF:CASQ:IC:IQ:QUAL:RASQ:REF:REFPAIR:RP:RPQ:SR:SRQ:VF	.:0.00:0:0:0:0.00:0:0.00:0.00:0:0:0.00:0:0.00:0:0.00:0:0.00:0:0.00:0.00:0.00:26:26:0:0.00:0:0.00:0	.:0.00:0:0:0:0.00:0:0.00:1692.26:45:23:3259.91:19:341.54:42:1226.11:53:0.00:0:0.00:0.00:0.00:130:70:0:0.00:0:0.00:0
6	72320650	gridss454b_2704b	G	.TGCTCTGCTCATCTAGATCATATGTTTGCTGCAGGGATACTGCAATAAACAAGGTGGCAGAAAAAGAAATGGTTAAAGAAGCAATTGCGGCTGGGCGCGGTGACTCACGCCTGTAGTCCCAGCACTTTGGGAGGCCGAGGTGGGCAGATCACTTGAGGTCATGAGATCGAGACCAGTCTGGCCAACGTTGTGAAACCCTGTCTCTATTAAAAACACAAAAATTAGCCAAGTATGGTGGCGCATGTCTGTAATCCCAGCTGCCCTGGAGGCTGAGGCAGGAGAATCTCTTGAATCCGGGAGACAGAGGTTGCAGTGAGCTGAGATTGCGCCACTGCACTCCAGCCTGGGGAACAGAACCAGACTCCCGTTCCAAAAAAAAAAAAAAAAAAAGCAATTGCAACACAGCCAGGTAGGTATTAAAACAGAAGATACGGGGCACTGTGGGAGCACAGATGAGGGCCACCTAGTCAGTGTAGGGGGTGGCCAGGGATGAGGAGGGACCAGAGCTGACTAGCGCAGGAAGAGGACAGAGCCAGAGTGACCAGCTGTCCCAGTTTACCTGGGACTATCTTGGTTTTAGTGTTGACAGTTCCATGTCCCG	2552.92	PON	AS=0;ASC=1X;ASQ=0.00;ASRP=0;ASSR=0;BA=1;BANRP=0;BANRPQ=0.00;BANSR=0;BANSRQ=0.00;BAQ=1276.46;BASRP=23;BASSR=37;BEALN=2:217953442|-|210S83M307S|0,5:175485528|-|210S83M307S|,12:56238503|+|98S250M252S|0;BEID=asm454-15037;BEIDH=-1;BEIDL=600;BMQ=27.59;BMQN=22.00;BMQX=60.00;BQ=2552.92;BSC=37;BSCQ=670.46;BUM=23;BUMQ=606.00;BVF=36;CAS=0;CASQ=0.00;CQ=2691.42;EVENT=gridss454b_2704;IC=0;INSRMP=1.00;INSRMRC=SINE/Alu;INSRMRO=+;INSRMRT=AluY;IQ=0.00;LOCAL_LINKED_BY=.;PURPLE_AF=0.177;PURPLE_CN=2.87;PURPLE_CN_CHANGE=0.00;PURPLE_JCN=0.509;RAS=0;RASQ=0.00;REF=121;REFG=AATATATTCTGGCTGGGTGTG;REFPAIR=98;REMOTE_LINKED_BY=.;RP=0;RPQ=0.00;SB=0.35135135;SC=1X;SR=0;SRQ=0.00;SVTYPE=BND;TAF=0.176;VF=0	GT:ASQ:ASRP:ASSR:BANRP:BANRPQ:BANSR:BANSRQ:BAQ:BASRP:BASSR:BQ:BSC:BSCQ:BUM:BUMQ:BVF:CASQ:IC:IQ:QUAL:RASQ:REF:REFPAIR:RP:RPQ:SR:SRQ:VF	.:0.00:0:0:0:0.00:0:0.00:0.00:0:0:0.00:0:0.00:0:0.00:0:0.00:0:0.00:0.00:0.00:28:22:0:0.00:0:0.00:0	.:0.00:0:0:0:0.00:0:0.00:1276.46:23:37:2552.92:37:670.46:23:606.00:36:0.00:0:0.00:0.00:0.00:93:76:0:0.00:0:0.00:0
6	98101283	gridss94bb_186h	C	[1:235460159[C	624.88	PON	AS=2;ASC=1X;ASQ=207.98;ASRP=0;ASSR=12;BA=0;BANRP=0;BANRPQ=0.00;BANSR=0;BANSRQ=0.00;BAQ=0.00;BASRP=0;BASSR=0;BEID=asm464-17210,asm464-17224;BEIDH=0,0;BEIDL=52,493;BMQ=57.69;BMQN=22.00;BMQX=60.00;BQ=987.83;BSC=2;BSCQ=32.76;BUM=33;BUMQ=955.07;BVF=35;CAS=0;CASQ=0.00;CQ=416.89;EVENT=gridss94bb_186;IC=0;IHOMPOS=-7,0;IQ=0.00;LOCAL_LINKED_BY=dsb1358;MATEID=gridss94bb_186o;MQ=35.52;MQN=20.00;MQX=60.00;PURPLE_AF=0.087,0.056;PURPLE_CN=2.87,3.90;PURPLE_CN_CHANGE=0.00,0.00;PURPLE_JCN=0.234;RAS=0;RASQ=0.00;REF=58;REFG=CTCCCCTCCCCTCCCTCCCTC;REFPAIR=119;REMOTE_LINKED_BY=.;RP=13;RPQ=208.91;SB=0.0;SC=1X111M;SR=12;SRQ=207.98;SVTYPE=BND;TAF=0.086;VF=13	GT:ASQ:ASRP:ASSR:BANRP:BANRPQ:BANSR:BANSRQ:BAQ:BASRP:BASSR:BQ:BSC:BSCQ:BUM:BUMQ:BVF:CASQ:IC:IQ:QUAL:RASQ:REF:REFPAIR:RP:RPQ:SR:SRQ:VF	.:0.00:0:0:0:0.00:0:0.00:0.00:0:0:115.66:0:0.00:4:115.66:4:0.00:0:0.00:0.00:0.00:13:25:0:0.00:0:0.00:0	.:207.98:0:12:0:0.00:0:0.00:0.00:0:0:872.17:2:32.76:29:839.41:31:0.00:0:0.00:624.88:0.00:45:94:13:208.91:12:207.98:13
6	138774059	gridss480bb_458o	T	[15:23717166[GTATATTATCT	3291.28	PASS	AS=1;ASC=1X123M;ASQ=866.04;ASRP=87;ASSR=60;BA=0;BANRP=0;BANRPQ=0.00;BANSR=0;BANSRQ=0.00;BAQ=0.00;BASRP=0;BASSR=0;BEID=asm480-23614,asm933-11897,asm933-27208;BEIDH=0,251,524;BEIDL=569,117,392;BMQ=60.00;BMQN=60.00;BMQX=60.00;BQ=172.51;BSC=9;BSCQ=143.32;BUM=1;BUMQ=29.19;BVF=3;CAS=1;CASQ=466.03;CQ=3291.28;EVENT=gridss480bb_458;IC=0;IHOMPOS=0,0;IQ=0.00;LOCAL_LINKED_BY=asm933-11897/117,asm933-27208/392;MATEID=gridss480bb_458h;MQ=60.00;MQN=60.00;MQX=60.00;PURPLE_AF=0.280,0.192;PURPLE_CN=3.95,5.86;PURPLE_CN_CHANGE=1.08,1.10;PURPLE_JCN=1.12;RAS=1;RASQ=1191.27;REF=126;REFG=AACTCCATGATGGCCAACAGG;REFPAIR=84;REMOTE_LINKED_BY=.;RP=21;RPQ=337.47;SB=0.56349206;SC=1X123M;SR=22;SRQ=430.48;SVTYPE=BND;TAF=0.279;VF=65	GT:ASQ:ASRP:ASSR:BANRP:BANRPQ:BANSR:BANSRQ:BAQ:BASRP:BASSR:BQ:BSC:BSCQ:BUM:BUMQ:BVF:CASQ:IC:IQ:QUAL:RASQ:REF:REFPAIR:RP:RPQ:SR:SRQ:VF	.:0.00:0:0:0:0.00:0:0.00:0.00:0:0:0.00:0:0.00:0:0.00:0:0.00:0:0.00:0.00:0.00:22:20:0:0.00:0:0.00:0	.:866.04:87:60:0:0.00:0:0.00:0.00:0:0:172.51:9:143.32:1:29.19:3:466.03:0:0.00:3291.28:1191.27:104:64:21:337.47:22:430.48:65
6	138774181	gridss480ff_443o	T	T]15:23712618]	3497.50	PASS	AS=1;ASC=121M1X1N1X;ASQ=978.51;ASRP=85;ASSR=67;BA=0;BANRP=0;BANRPQ=0.00;BANSR=0;BANSRQ=0.00;BAQ=0.00;BASRP=0;BASSR=0;BEID=asm480-11653,asm933-11897,asm933-27208;BEIDH=122,0,0;BEIDL=0,117,392;BMQ=60.00;BMQN=60.00;BMQX=60.00;BQ=188.55;BSC=8;BSCQ=130.17;BUM=2;BUMQ=58.39;BVF=2;CAS=1;CASQ=498.17;CIPOS=-1,1;CIRPOS=-1,1;CQ=3497.50;EVENT=gridss480ff_443;HOMLEN=2;HOMSEQ=TG;IC=0;IHOMPOS=-1,1;IQ=0.00;LOCAL_LINKED_BY=asm933-11897/117,asm933-27208/392;MATEID=gridss480ff_443h;MQ=58.51;MQN=35.00;MQX=60.00;PURPLE_AF=0.267,0.174;PURPLE_CN=3.95,5.85;PURPLE_CN_CHANGE=1.07,1.09;PURPLE_JCN=1.04;RAS=1;RASQ=1155.04;REF=119;REFG=GGCGCAATCTTGGCTCACTGC;REFPAIR=94;REMOTE_LINKED_BY=.;RP=18;RPQ=289.26;SB=0.5467626;SC=121M1X1N1X;SR=30;SRQ=576.52;SVTYPE=BND;TAF=0.266;VF=59	GT:ASQ:ASRP:ASSR:BANRP:BANRPQ:BANSR:BANSRQ:BAQ:BASRP:BASSR:BQ:BSC:BSCQ:BUM:BUMQ:BVF:CASQ:IC:IQ:QUAL:RASQ:REF:REFPAIR:RP:RPQ:SR:SRQ:VF	.:0.00:0:0:0:0.00:0:0.00:0.00:0:0:17.43:1:17.43:0:0.00:1:0.00:0:0.00:0.00:0.00:33:17:0:0.00:0:0.00:0	.:978.51:85:67:0:0.00:0:0.00:0.00:0:0:171.12:7:112.73:2:58.39:1:498.17:0:0.00:3497.50:1155.04:86:77:18:289.26:30:576.52:59
7	16248899	gridss500b_4333b	T	.ACAAAACATCCCACCTTTTTTTAAGGGTATGTGGTAACAACACACACCGCCCAGTAATACGGTTCTAATGGTCTTTTTTTTTTTTTTTTTTTTTT	1029.86	PON	AS=0;ASC=1X;ASQ=0.00;ASRP=0;ASSR=0;BA=1;BANRP=0;BANRPQ=0.00;BANSR=0;BANSRQ=0.00;BAQ=570.84;BASRP=8;BASSR=15;BEID=asm500-21226;BEIDH=-1;BEIDL=94;BMQ=56.33;BMQN=30.00;BMQX=60.00;BQ=1029.86;BSC=12;BSCQ=225.48;BUM=8;BUMQ=233.55;BVF=23;CAS=0;CASQ=0.00;CQ=1089.06;EVENT=gridss500b_4333;IC=0;IQ=0.00;LOCAL_LINKED_BY=.;PURPLE_AF=0.101;PURPLE_CN=4.04;PURPLE_CN_CHANGE=0.00;PURPLE_JCN=0.406;RAS=0;RASQ=0.00;REF=139;REFG=TCTAAGTGTCTTTTTTTTTTT;REFPAIR=118;REMOTE_LINKED_BY=.;RP=0;RPQ=0.00;SB=0.037037037;SC=1X;SR=0;SRQ=0.00;SVTYPE=BND;TAF=0.100;VF=0	GT:ASQ:ASRP:ASSR:BANRP:BANRPQ:BANSR:BANSRQ:BAQ:BASRP:BASSR:BQ:BSC:BSCQ:BUM:BUMQ:BVF:CASQ:IC:IQ:QUAL:RASQ:REF:REFPAIR:RP:RPQ:SR:SRQ:VF	.:0.00:0:0:0:0.00:0:0.00:0.00:0:0:0.00:0:0.00:0:0.00:0:0.00:0:0.00:0.00:0.00:24:25:0:0.00:0:0.00:0	.:0.00:0:0:0:0.00:0:0.00:570.84:8:15:1029.86:12:225.48:8:233.55:23:0.00:0:0.00:0.00:0.00:115:93:0:0.00:0:0.00:0
7	52440353	gridss514fb_1661o	T	T[7:52440387[	8246.99	PASS	AS=1;ASC=2X;ASQ=2806.71;ASRP=0;ASSR=140;BA=0;BANRP=0;BANRPQ=0.00;BANSR=0;BANSRQ=0.00;BAQ=0.00;BASRP=0;BASSR=0;BEID=asm514-13180,asm514-27157;BEIDH=0,0;BEIDL=0,0;BMQ=60.00;BMQN=60.00;BMQX=60.00;BQ=174.46;BSC=11;BSCQ=174.46;BUM=0;BUMQ=0.00;BVF=0;CAS=0;CASQ=0.00;CIPOS=0,1;CIRPOS=0,1;CQ=8246.99;EVENT=gridss514fb_1661;HOMLEN=1;HOMSEQ=G;IC=56;IHOMPOS=0,1;IQ=2580.52;LOCAL_LINKED_BY=.;MATEID=gridss514fb_1661h;MQ=59.44;MQN=27.00;MQX=60.00;PURPLE_AF=0.392,0.394;PURPLE_CN=4.04,3.96;PURPLE_CN_CHANGE=1.61,1.53;PURPLE_JCN=1.57;RAS=1;RASQ=2808.04;REF=152;REFG=TTTGTTTGCTTGCTTACAGAG;REFPAIR=102;REMOTE_LINKED_BY=.;RP=0;RPQ=0.00;SB=0.6;SC=116M2X;SR=3;SRQ=51.73;SVTYPE=BND;TAF=0.390;VF=80	GT:ASQ:ASRP:ASSR:BANRP:BANRPQ:BANSR:BANSRQ:BAQ:BASRP:BASSR:BQ:BSC:BSCQ:BUM:BUMQ:BVF:CASQ:IC:IQ:QUAL:RASQ:REF:REFPAIR:RP:RPQ:SR:SRQ:VF	.:0.00:0:0:0:0.00:0:0.00:0.00:0:0:0.00:0:0.00:0:0.00:0:0.00:0:0.00:0.00:0.00:27:23:0:0.00:0:0.00:0	.:2806.71:0:140:0:0.00:0:0.00:0.00:0:0:174.46:11:174.46:0:0.00:0:0.00:56:2580.52:8246.99:2808.04:125:79:0:0.00:3:51.73:80
7	52440387	gridss514fb_1661h	G	]7:52440353]G	8246.99	PASS	AS=1;ASC=2X;ASQ=2808.04;ASRP=0;ASSR=140;BA=0;BANRP=0;BANRPQ=0.00;BANSR=0;BANSRQ=0.00;BAQ=0.00;BASRP=0;BASSR=0;BEID=asm514-13180,asm514-27157;BEIDH=0,0;BEIDL=0,0;BMQ=60.00;BMQN=60.00;BMQX=60.00;BQ=204.99;BSC=11;BSCQ=175.80;BUM=1;BUMQ=29.19;BVF=1;CAS=0;CASQ=0.00;CIPOS=0,1;CIRPOS=0,1;CQ=8246.99;EVENT=gridss514fb_1661;HOMLEN=1;HOMSEQ=G;IC=56;IHOMPOS=0,1;IQ=2580.52;LOCAL_LINKED_BY=.;MATEID=gridss514fb_1661o;MQ=59.44;MQN=27.00;MQX=60.00;PURPLE_AF=0.394,0.392;PURPLE_CN=3.96,4.04;PURPLE_CN_CHANGE=1.53,1.61;PURPLE_JCN=1.57;RAS=1;RASQ=2806.71;REF=155;REFG=ACCTTGCCCAGGCTGGTCTCA;REFPAIR=116;REMOTE_LINKED_BY=.;RP=0;RPQ=0.00;SB=0.5857143;SC=2X119M;SR=3;SRQ=51.73;SVTYPE=BND;TAF=0.392;VF=80	GT:ASQ:ASRP:ASSR:BANRP:BANRPQ:BANSR:BANSRQ:BAQ:BASRP:BASSR:BQ:BSC:BSCQ:BUM:BUMQ:BVF:CASQ:IC:IQ:QUAL:RASQ:REF:REFPAIR:RP:RPQ:SR:SRQ:VF	.:0.00:0:0:0:0.00:0:0.00:0.00:0:0:0.00:0:0.00:0:0.00:0:0.00:0:0.00:0.00:0.00:31:24:0:0.00:0:0.00:0	.:2808.04:0:140:0:0.00:0:0.00:0.00:0:0:204.99:11:175.80:1:29.19:1:0.00:56:2580.52:8246.99:2806.71:124:92:0:0.00:3:51.73:80
7	57471577	gridss516fb_2110o	G	G[7:57496110[	7769.88	PASS	AS=1;ASC=607M1X1N1X;ASQ=2691.85;ASRP=174;ASSR=138;BA=0;BANRP=0;BANRPQ=0.00;BANSR=0;BANSRQ=0.00;BAQ=0.00;BASRP=0;BASSR=0;BEID=asm516-19997,asm516-39919;BEIDH=531,610;BEIDL=0,0;BMQ=60.00;BMQN=60.00;BMQX=60.00;BQ=298.66;BSC=15;BSCQ=240.27;BUM=2;BUMQ=58.39;BVF=2;CAS=0;CASQ=0.00;CIPOS=-1,1;CIRPOS=-1,1;CQ=7753.81;EVENT=gridss516fb_2110;HOMLEN=2;HOMSEQ=GC;IC=0;IHOMPOS=-1,1;IQ=0.00;LOCAL_LINKED_BY=.;MATEID=gridss516fb_2110h;MQ=59.92;MQN=39.00;MQX=60.00;PURPLE_AF=0.477,0.520;PURPLE_CN=3.96,3.94;PURPLE_CN_CHANGE=1.95,1.93;PURPLE_JCN=1.97;RAS=1;RASQ=2626.46;REF=131;REFG=CCTGTGAGAGGCCTGACCCAG;REFPAIR=74;REMOTE_LINKED_BY=.;RP=87;RPQ=1398.09;SB=0.3875598;SC=607M1X1N1X;SR=56;SRQ=1053.48;SVTYPE=BND;TAF=0.475;VF=125	GT:ASQ:ASRP:ASSR:BANRP:BANRPQ:BANSR:BANSRQ:BAQ:BASRP:BASSR:BQ:BSC:BSCQ:BUM:BUMQ:BVF:CASQ:IC:IQ:QUAL:RASQ:REF:REFPAIR:RP:RPQ:SR:SRQ:VF	.:0.00:0:0:0:0.00:0:0.00:0.00:0:0:0.00:0:0.00:0:0.00:0:0.00:0:0.00:0.00:0.00:37:30:0:0.00:0:0.00:0	.:2691.85:174:138:0:0.00:0:0.00:0.00:0:0:298.66:15:240.27:2:58.39:2:0.00:0:0.00:7769.88:2626.46:94:44:87:1398.09:56:1053.48:125
7	57496110	gridss516fb_2110h	C	]7:57471577]C	7769.88	PASS	AS=1;ASC=1X533M;ASQ=2626.46;ASRP=174;ASSR=138;BA=0;BANRP=0;BANRPQ=0.00;BANSR=0;BANSRQ=0.00;BAQ=0.00;BASRP=0;BASSR=0;BEID=asm516-19997,asm516-39919;BEIDH=0,0;BEIDL=531,610;BMQ=60.00;BMQN=60.00;BMQX=60.00;BQ=174.88;BSC=11;BSCQ=174.88;BUM=0;BUMQ=0.00;BVF=0;CAS=0;CASQ=0.00;CIPOS=-1,1;CIRPOS=-1,1;CQ=7753.81;EVENT=gridss516fb_2110;HOMLEN=2;HOMSEQ=GC;IC=0;IHOMPOS=-1,1;IQ=0.00;LOCAL_LINKED_BY=.;MATEID=gridss516fb_2110o;MQ=59.92;MQN=39.00;MQX=60.00;PURPLE_AF=0.520,0.477;PURPLE_CN=3.94,3.96;PURPLE_CN_CHANGE=1.93,1.95;PURPLE_JCN=1.97;RAS=1;RASQ=2691.85;REF=114;REFG=TTGCTTCTTGCGAAAATACAA;REFPAIR=52;REMOTE_LINKED_BY=.;RP=87;RPQ=1398.09;SB=0.3804878;SC=1X534M;SR=56;SRQ=1053.48;SVTYPE=BND;TAF=0.517;VF=125	GT:ASQ:ASRP:ASSR:BANRP:BANRPQ:BANSR:BANSRQ:BAQ:BASRP:BASSR:BQ:BSC:BSCQ:BUM:BUMQ:BVF:CASQ:IC:IQ:QUAL:RASQ:REF:REFPAIR:RP:RPQ:SR:SRQ:VF	.:0.00:0:0:0:0.00:0:0.00:0.00:0:0:0.00:0:0.00:0:0.00:0:0.00:0:0.00:0.00:0.00:36:13:0:0.00:0:0.00:0	.:2626.46:174:138:0:0.00:0:0.00:0.00:0:0:174.88:11:174.88:0:0.00:0:0.00:0:0.00:7769.88:2691.85:78:39:87:1398.09:56:1053.48:125
7	67927827	gridss521bf_114o	T	]7:67927928]CCCCTTCCCTCTCCTTCCTTTCCCTTCCTTTCCCTCCCATCCCCTCTTCTCCCCT	511.47	PON	AS=1;ASC=1X58M;ASQ=331.75;ASRP=8;ASSR=9;BA=0;BANRP=0;BANRPQ=0.00;BANSR=0;BANSRQ=0.00;BAQ=0.00;BASRP=0;BASSR=0;BEALN=11:66088900|-|10S31M13S|14,4:41588055|+|14S32M8S|,5:9353273|-|17S25M12S|;BEID=asm521-22522,asm521-3619;BEIDH=9,0;BEIDL=106,97;BMQ=59.18;BMQN=35.00;BMQX=60.00;BQ=1772.98;BSC=22;BSCQ=461.51;BUM=45;BUMQ=1311.47;BVF=58;CAS=0;CASQ=0.00;CQ=511.47;EVENT=gridss521bf_114;IC=0;IHOMPOS=0,0;INSRMP=1.00;INSRMRC=Low_complexity;INSRMRO=-;INSRMRT=GA-rich;IQ=0.00;LOCAL_LINKED_BY=.;MATEID=gridss521bf_114h;MQ=56.60;MQN=43.00;MQX=60.00;PURPLE_AF=0.160,0.251;PURPLE_CN=3.88,3.88;PURPLE_CN_CHANGE=0.00,0.00;PURPLE_JCN=0.797;RAS=1;RASQ=104.46;REF=87;REFG=CCCCTTCCCTTCCTGTTCTTC;REFPAIR=49;REMOTE_LINKED_BY=.;RP=0;RPQ=0.00;SB=0.4057971;SC=1X58M;SR=3;SRQ=75.26;SVTYPE=BND;TAF=0.159;VF=14	GT:ASQ:ASRP:ASSR:BANRP:BANRPQ:BANSR:BANSRQ:BAQ:BASRP:BASSR:BQ:BSC:BSCQ:BUM:BUMQ:BVF:CASQ:IC:IQ:QUAL:RASQ:REF:REFPAIR:RP:RPQ:SR:SRQ:VF	.:0.00:0:0:0:0.00:0:0.00:0.00:0:0:313.98:3:82.65:8:231.33:11:0.00:0:0.00:0.00:0.00:13:9:0:0.00:0:0.00:0	.:331.75:8:9:0:0.00:0:0.00:0.00:0:0:1459.01:19:378.86:37:1080.15:47:0.00:0:0.00:511.47:104.46:74:40:0:0.00:3:75.26:14
7	67927928	gridss521bf_114h	T	TCCCCTTCCCTCTCCTTCCTTTCCCTTCCTTTCCCTCCCATCCCCTCTTCTCCCC[7:67927827[	511.47	PON	AS=1;ASC=42M1X;ASQ=104.46;ASRP=8;ASSR=9;BA=0;BANRP=0;BANRPQ=0.00;BANSR=0;BANSRQ=0.00;BAQ=0.00;BASRP=0;BASSR=0;BEALN=11:66088900|-|10S31M13S|14,4:41588055|+|14S32M8S|,5:9353273|-|17S25M12S|;BEID=asm521-22522,asm521-3619;BEIDH=106,97;BEIDL=9,0;BMQ=51.18;BMQN=21.00;BMQX=60.00;BQ=1176.35;BSC=23;BSCQ=680.62;BUM=17;BUMQ=495.73;BVF=39;CAS=0;CASQ=0.00;CQ=511.47;EVENT=gridss521bf_114;IC=0;IHOMPOS=0,0;INSRMP=1.00;INSRMRC=Low_complexity;INSRMRO=-;INSRMRT=GA-rich;IQ=0.00;LOCAL_LINKED_BY=.;MATEID=gridss521bf_114o;MQ=56.60;MQN=43.00;MQX=60.00;PURPLE_AF=0.251,0.160;PURPLE_CN=3.88,3.88;PURPLE_CN_CHANGE=0.00,0.00;PURPLE_JCN=0.797;RAS=1;RASQ=331.75;REF=47;REFG=CTCCTGTTCTTTTCCTCCCCG;REFPAIR=55;REMOTE_LINKED_BY=.;RP=0;RPQ=0.00;SB=0.5285714;SC=42M1X;SR=3;SRQ=75.26;SVTYPE=BND;TAF=0.250;VF=14	GT:ASQ:ASRP:ASSR:BANRP:BANRPQ:BANSR:BANSRQ:BAQ:BASRP:BASSR:BQ:BSC:BSCQ:BUM:BUMQ:BVF:CASQ:IC:IQ:QUAL:RASQ:REF:REFPAIR:RP:RPQ:SR:SRQ:VF	.:0.00:0:0:0:0.00:0:0.00:0.00:0:0:122.76:2:64.93:2:57.83:4:0.00:0:0.00:0.00:0.00:5:8:0:0.00:0:0.00:0	.:104.46:8:9:0:0.00:0:0.00:0.00:0:0:1053.58:21:615.68:15:437.90:35:0.00:0:0.00:511.47:331.75:42:47:0:0.00:3:75.26:14
7	77981839	gridss525fb_412o	C	CA[7:78082249[	3799.47	PASS	AS=1;ASC=541M1X;ASQ=1234.16;ASRP=94;ASSR=61;BA=0;BANRP=0;BANRPQ=0.00;BANSR=0;BANSRQ=0.00;BAQ=0.00;BASRP=0;BASSR=0;BEID=asm525-16818,asm525-3000;BEIDH=543,524;BEIDL=0,0;BMQ=60.00;BMQN=60.00;BMQX=60.00;BQ=77.58;BSC=3;BSCQ=48.38;BUM=1;BUMQ=29.19;BVF=1;CAS=0;CASQ=0.00;CQ=3767.33;EVENT=gridss525fb_412;IC=0;IHOMPOS=0,0;IQ=0.00;LOCAL_LINKED_BY=.;MATEID=gridss525fb_412h;MQ=60.00;MQN=60.00;MQX=60.00;PURPLE_AF=0.262,0.258;PURPLE_CN=3.88,3.98;PURPLE_CN_CHANGE=0.838,0.947;PURPLE_JCN=1.02;RAS=1;RASQ=1379.54;REF=146;REFG=TTCATTATTTCCTACTGTACC;REFPAIR=95;REMOTE_LINKED_BY=.;RP=47;RPQ=755.29;SB=0.49425286;SC=541M1X;SR=23;SRQ=430.48;SVTYPE=BND;TAF=0.261;VF=66	GT:ASQ:ASRP:ASSR:BANRP:BANRPQ:BANSR:BANSRQ:BAQ:BASRP:BASSR:BQ:BSC:BSCQ:BUM:BUMQ:BVF:CASQ:IC:IQ:QUAL:RASQ:REF:REFPAIR:RP:RPQ:SR:SRQ:VF	.:0.00:0:0:0:0.00:0:0.00:0.00:0:0:0.00:0:0.00:0:0.00:0:0.00:0:0.00:0.00:0.00:32:22:0:0.00:0:0.00:0	.:1234.16:94:61:0:0.00:0:0.00:0.00:0:0:77.58:3:48.38:1:29.19:1:0.00:0:0.00:3799.47:1379.54:114:73:47:755.29:23:430.48:66
7	78082249	gridss525fb_412h	G	]7:77981839]AG	3799.47	PASS	AS=1;ASC=1X521M;ASQ=1379.54;ASRP=94;ASSR=61;BA=0;BANRP=0;BANRPQ=0.00;BANSR=0;BANSRQ=0.00;BAQ=0.00;BASRP=0;BASSR=0;BEID=asm525-16818,asm525-3000;BEIDH=0,0;BEIDL=543,524;BMQ=60.00;BMQN=60.00;BMQX=60.00;BQ=193.76;BSC=12;BSCQ=193.76;BUM=0;BUMQ=0.00;BVF=0;CAS=0;CASQ=0.00;CQ=3767.33;EVENT=gridss525fb_412;IC=0;IHOMPOS=0,0;IQ=0.00;LOCAL_LINKED_BY=.;MATEID=gridss525fb_412o;MQ=60.00;MQN=60.00;MQX=60.00;PURPLE_AF=0.258,0.262;PURPLE_CN=3.98,3.88;PURPLE_CN_CHANGE=0.947,0.838;PURPLE_JCN=1.02;RAS=1;RASQ=1234.16;REF=152;REFG=TAGCTGATTGGGTTTCTCCTG;REFPAIR=91;REMOTE_LINKED_BY=.;RP=47;RPQ=755.29;SB=0.48958334;SC=1X521M;SR=23;SRQ=430.48;SVTYPE=BND;TAF=0.257;VF=66	GT:ASQ:ASRP:ASSR:BANRP:BANRPQ:BANSR:BANSRQ:BAQ:BASRP:BASSR:BQ:BSC:BSCQ:BUM:BUMQ:BVF:CASQ:IC:IQ:QUAL:RASQ:REF:REFPAIR:RP:RPQ:SR:SRQ:VF	.:0.00:0:0:0:0.00:0:0.00:0.00:0:0:0.00:0:0.00:0:0.00:0:0.00:0:0.00:0.00:0.00:34:18:0:0.00:0:0.00:0	.:1379.54:94:61:0:0.00:0:0.00:0.00:0:0:193.76:12:193.76:0:0.00:0:0.00:0:0.00:3799.47:1234.16:118:73:47:755.29:23:430.48:66
7	78190206	gridss525fb_555o	G	G[7:78257686[	3128.26	PASS	AS=1;ASC=485M1X1N1X;ASQ=1080.34;ASRP=86;ASSR=43;BA=0;BANRP=0;BANRPQ=0.00;BANSR=0;BANSRQ=0.00;BAQ=0.00;BASRP=0;BASSR=0;BEID=asm525-17833,asm525-4056;BEIDH=488,486;BEIDL=0,0;BMQ=60.00;BMQN=60.00;BMQX=60.00;BQ=113.61;BSC=7;BSCQ=113.61;BUM=0;BUMQ=0.00;BVF=0;CAS=0;CASQ=0.00;CIPOS=-1,1;CIRPOS=-1,1;CQ=3094.65;EVENT=gridss525fb_555;HOMLEN=2;HOMSEQ=GC;IC=0;IHOMPOS=-1,1;IQ=0.00;LOCAL_LINKED_BY=.;MATEID=gridss525fb_555h;MQ=60.00;MQN=60.00;MQX=60.00;PURPLE_AF=0.231,0.250;PURPLE_CN=3.98,4.04;PURPLE_CN_CHANGE=1.04,1.09;PURPLE_JCN=0.966;RAS=1;RASQ=1065.11;REF=147;REFG=TGCAGCTGAGGCATAGCTCAG;REFPAIR=110;REMOTE_LINKED_BY=.;RP=44;RPQ=707.08;SB=0.4;SC=485M1X1N1X;SR=15;SRQ=275.72;SVTYPE=BND;TAF=0.230;VF=62	GT:ASQ:ASRP:ASSR:BANRP:BANRPQ:BANSR:BANSRQ:BAQ:BASRP:BASSR:BQ:BSC:BSCQ:BUM:BUMQ:BVF:CASQ:IC:IQ:QUAL:RASQ:REF:REFPAIR:RP:RPQ:SR:SRQ:VF	.:0.00:0:0:0:0.00:0:0.00:0.00:0:0:0.00:0:0.00:0:0.00:0:0.00:0:0.00:0.00:0.00:23:27:0:0.00:0:0.00:0	.:1080.34:86:43:0:0.00:0:0.00:0.00:0:0:113.61:7:113.61:0:0.00:0:0.00:0:0.00:3128.26:1065.11:124:83:44:707.08:15:275.72:62
7	78257686	gridss525fb_555h	C	]7:78190206]C	3128.26	PASS	AS=1;ASC=1X546M;ASQ=1065.11;ASRP=86;ASSR=43;BA=0;BANRP=0;BANRPQ=0.00;BANSR=0;BANSRQ=0.00;BAQ=0.00;BASRP=0;BASSR=0;BEID=asm525-17833,asm525-4056;BEIDH=0,0;BEIDL=488,486;BMQ=60.00;BMQN=60.00;BMQX=60.00;BQ=98.38;BSC=6;BSCQ=98.38;BUM=0;BUMQ=0.00;BVF=0;CAS=0;CASQ=0.00;CIPOS=-1,1;CIRPOS=-1,1;CQ=3094.65;EVENT=gridss525fb_555;HOMLEN=2;HOMSEQ=GC;IC=0;IHOMPOS=-1,1;IQ=0.00;LOCAL_LINKED_BY=.;MATEID=gridss525fb_555o;MQ=60.00;MQN=60.00;MQX=60.00;PURPLE_AF=0.250,0.231;PURPLE_CN=4.04,3.98;PURPLE_CN_CHANGE=1.09,1.04;PURPLE_JCN=0.966;RAS=1;RASQ=1080.34;REF=145;REFG=TGTCTATATGCTAAAAAAGTA;REFPAIR=94;REMOTE_LINKED_BY=.;RP=44;RPQ=707.08;SB=0.4375;SC=1X563M;SR=15;SRQ=275.72;SVTYPE=BND;TAF=0.249;VF=62	GT:ASQ:ASRP:ASSR:BANRP:BANRPQ:BANSR:BANSRQ:BAQ:BASRP:BASSR:BQ:BSC:BSCQ:BUM:BUMQ:BVF:CASQ:IC:IQ:QUAL:RASQ:REF:REFPAIR:RP:RPQ:SR:SRQ:VF	.:0.00:0:0:0:0.00:0:0.00:0.00:0:0:0.00:0:0.00:0:0.00:0:0.00:0:0.00:0.00:0.00:31:21:0:0.00:0:0.00:0	.:1065.11:86:43:0:0.00:0:0.00:0.00:0:0:98.38:6:98.38:0:0.00:0:0.00:0:0.00:3128.26:1080.34:114:73:44:707.08:15:275.72:62
7	81920465	gridss526bf_375o	T	]7:81920512]T	492.56	PON	AS=1;ASC=2X;ASQ=346.87;ASRP=0;ASSR=17;BA=0;BANRP=0;BANRPQ=0.00;BANSR=0;BANSRQ=0.00;BAQ=0.00;BASRP=0;BASSR=0;BEID=asm526-24441;BEIDH=0;BEIDL=118;BMQ=55.29;BMQN=27.00;BMQX=60.00;BQ=112.94;BSC=7;BSCQ=112.94;BUM=0;BUMQ=0.00;BVF=0;CAS=0;CASQ=0.00;CIPOS=0,1;CIRPOS=0,1;CQ=492.56;EVENT=gridss526bf_375;HOMLEN=1;HOMSEQ=T;IC=0;IHOMPOS=0,1;IQ=0.00;LOCAL_LINKED_BY=.;MATEID=gridss526bf_375h;MQ=58.56;MQN=47.00;MQX=60.00;PURPLE_AF=0.166,0.185;PURPLE_CN=4.04,4.04;PURPLE_CN_CHANGE=0.00,0.00;PURPLE_JCN=0.709;RAS=0;RASQ=0.00;REF=96;REFG=CACTTGTACATATAATTCTAT;REFPAIR=72;REMOTE_LINKED_BY=.;RP=0;RPQ=0.00;SB=0.34375;SC=2X110M;SR=8;SRQ=145.69;SVTYPE=BND;TAF=0.165;VF=16	GT:ASQ:ASRP:ASSR:BANRP:BANRPQ:BANSR:BANSRQ:BAQ:BASRP:BASSR:BQ:BSC:BSCQ:BUM:BUMQ:BVF:CASQ:IC:IQ:QUAL:RASQ:REF:REFPAIR:RP:RPQ:SR:SRQ:VF	.:0.00:0:0:0:0.00:0:0.00:0.00:0:0:0.00:0:0.00:0:0.00:0:0.00:0:0.00:0.00:0.00:15:13:0:0.00:0:0.00:0	.:346.87:0:17:0:0.00:0:0.00:0.00:0:0:112.94:7:112.94:0:0.00:0:0.00:0:0.00:492.56:0.00:81:59:0:0.00:8:145.69:16
7	81920512	gridss526bf_375h	T	T[7:81920465[	492.56	PON	AS=0;ASC=116M2X;ASQ=0.00;ASRP=0;ASSR=17;BA=0;BANRP=0;BANRPQ=0.00;BANSR=7;BANSRQ=127.85;BAQ=0.00;BASRP=0;BASSR=0;BEID=asm526-24441;BEIDH=118;BEIDL=0;BMQ=60.00;BMQN=60.00;BMQX=60.00;BQ=122.80;BSC=6;BSCQ=93.61;BUM=1;BUMQ=29.19;BVF=7;CAS=0;CASQ=0.00;CIPOS=0,1;CIRPOS=0,1;CQ=492.56;EVENT=gridss526bf_375;HOMLEN=1;HOMSEQ=T;IC=0;IHOMPOS=0,1;IQ=0.00;LOCAL_LINKED_BY=.;MATEID=gridss526bf_375o;MQ=58.56;MQN=47.00;MQX=60.00;PURPLE_AF=0.185,0.166;PURPLE_CN=4.04,4.04;PURPLE_CN_CHANGE=0.00,0.00;PURPLE_JCN=0.709;RAS=1;RASQ=346.87;REF=82;REFG=CGATATAGAATTCTATATCTA;REFPAIR=62;REMOTE_LINKED_BY=.;RP=0;RPQ=0.00;SB=0.38709676;SC=116M2X;SR=8;SRQ=145.69;SVTYPE=BND;TAF=0.184;VF=16	GT:ASQ:ASRP:ASSR:BANRP:BANRPQ:BANSR:BANSRQ:BAQ:BASRP:BASSR:BQ:BSC:BSCQ:BUM:BUMQ:BVF:CASQ:IC:IQ:QUAL:RASQ:REF:REFPAIR:RP:RPQ:SR:SRQ:VF	.:0.00:0:0:0:0.00:0:0.00:0.00:0:0:16.42:1:16.42:0:0.00:1:0.00:0:0.00:0.00:0.00:11:11:0:0.00:0:0.00:0	.:0.00:0:17:0:0.00:7:127.85:0.00:0:0:106.38:5:77.18:1:29.19:6:0.00:0:0.00:492.56:346.87:71:51:0:0.00:8:145.69:16
7	85844668	gridss528bf_146o	A	]7:85853700]GTCA	4157.91	PASS	AS=1;ASC=1X607M;ASQ=1392.34;ASRP=110;ASSR=57;BA=0;BANRP=0;BANRPQ=0.00;BANSR=0;BANSRQ=0.00;BAQ=0.00;BASRP=0;BASSR=0;BEID=asm528-17127,asm528-4290;BEIDH=0,0;BEIDL=592,592;BMQ=60.00;BMQN=60.00;BMQX=60.00;BQ=153.70;BSC=4;BSCQ=66.12;BUM=3;BUMQ=87.58;BVF=3;CAS=0;CASQ=0.00;CQ=4125.77;EVENT=gridss528bf_146;IC=0;IHOMPOS=0,0;IQ=0.00;LOCAL_LINKED_BY=.;MATEID=gridss528bf_146h;MQ=60.00;MQN=60.00;MQX=60.00;PURPLE_AF=0.219,0.229;PURPLE_CN=4.98,4.98;PURPLE_CN_CHANGE=0.933,0.972;PURPLE_JCN=1.11;RAS=1;RASQ=1439.34;REF=211;REFG=ATCAAGCAGAAACATGCATTA;REFPAIR=113;REMOTE_LINKED_BY=.;RP=55;RPQ=883.85;SB=0.5;SC=1X607M;SR=23;SRQ=442.37;SVTYPE=BND;TAF=0.218;VF=72	GT:ASQ:ASRP:ASSR:BANRP:BANRPQ:BANSR:BANSRQ:BAQ:BASRP:BASSR:BQ:BSC:BSCQ:BUM:BUMQ:BVF:CASQ:IC:IQ:QUAL:RASQ:REF:REFPAIR:RP:RPQ:SR:SRQ:VF	.:0.00:0:0:0:0.00:0:0.00:0.00:0:0:0.00:0:0.00:0:0.00:0:0.00:0:0.00:0.00:0.00:46:20:0:0.00:0:0.00:0	.:1392.34:110:57:0:0.00:0:0.00:0.00:0:0:153.70:4:66.12:3:87.58:3:0.00:0:0.00:4157.91:1439.34:165:93:55:883.85:23:442.37:72
7	85853700	gridss528bf_146h	A	AGTC[7:85844668[	4157.91	PASS	AS=1;ASC=588M1X;ASQ=1439.34;ASRP=110;ASSR=57;BA=0;BANRP=0;BANRPQ=0.00;BANSR=0;BANSRQ=0.00;BAQ=0.00;BASRP=0;BASSR=0;BEID=asm528-17127,asm528-4290;BEIDH=592,592;BEIDL=0,0;BMQ=60.00;BMQN=60.00;BMQX=60.00;BQ=113.12;BSC=7;BSCQ=113.12;BUM=0;BUMQ=0.00;BVF=0;CAS=0;CASQ=0.00;CQ=4125.77;EVENT=gridss528bf_146;IC=0;IHOMPOS=0,0;IQ=0.00;LOCAL_LINKED_BY=.;MATEID=gridss528bf_146o;MQ=60.00;MQN=60.00;MQX=60.00;PURPLE_AF=0.229,0.219;PURPLE_CN=4.98,4.98;PURPLE_CN_CHANGE=0.972,0.933;PURPLE_JCN=1.11;RAS=1;RASQ=1392.34;REF=191;REFG=TTATTTATATATCTAGGGAAT;REFPAIR=100;REMOTE_LINKED_BY=.;RP=55;RPQ=883.85;SB=0.4827586;SC=588M1X;SR=23;SRQ=442.37;SVTYPE=BND;TAF=0.228;VF=72	GT:ASQ:ASRP:ASSR:BANRP:BANRPQ:BANSR:BANSRQ:BAQ:BASRP:BASSR:BQ:BSC:BSCQ:BUM:BUMQ:BVF:CASQ:IC:IQ:QUAL:RASQ:REF:REFPAIR:RP:RPQ:SR:SRQ:VF	.:0.00:0:0:0:0.00:0:0.00:0.00:0:0:0.00:0:0.00:0:0.00:0:0.00:0:0.00:0.00:0.00:32:15:0:0.00:0:0.00:0	.:1439.34:110:57:0:0.00:0:0.00:0.00:0:0:113.12:7:113.12:0:0.00:0:0.00:0:0.00:4157.91:1392.34:159:85:55:883.85:23:442.37:72
7	97769447	gridss533fb_270o	T	T[7:97769511[	458.17	PON	AS=0;ASC=1X1N1X;ASQ=0.00;ASRP=0;ASSR=0;BA=0;BANRP=0;BANRPQ=0.00;BANSR=8;BANSRQ=163.17;BAQ=0.00;BASRP=0;BASSR=0;BQ=0.00;BSC=0;BSCQ=0.00;BUM=0;BUMQ=0.00;BVF=0;CAS=0;CASQ=0.00;CIPOS=-1,1;CIRPOS=-1,1;CQ=458.17;EVENT=gridss533fb_270;HOMLEN=2;HOMSEQ=TT;IC=7;IHOMPOS=-29,1;IQ=295.00;LOCAL_LINKED_BY=.;MATEID=gridss533fb_270h;MQ=44.20;MQN=22.00;MQX=60.00;PURPLE_AF=0.206,0.559;PURPLE_CN=4.00,4.00;PURPLE_CN_CHANGE=0.00,0.00;PURPLE_JCN=1.53;RAS=0;RASQ=0.00;REF=71;REFG=TCTTTCTTTCTTTCTTTCTTT;REFPAIR=143;REMOTE_LINKED_BY=.;RP=0;RPQ=0.00;SB=0.53333336;SC=120M1X1N1X;SR=8;SRQ=163.17;SVTYPE=BND;TAF=0.205;VF=15	GT:ASQ:ASRP:ASSR:BANRP:BANRPQ:BANSR:BANSRQ:BAQ:BASRP:BASSR:BQ:BSC:BSCQ:BUM:BUMQ:BVF:CASQ:IC:IQ:QUAL:RASQ:REF:REFPAIR:RP:RPQ:SR:SRQ:VF	.:0.00:0:0:0:0.00:0:0.00:0.00:0:0:0.00:0:0.00:0:0.00:0:0.00:0:0.00:0.00:0.00:13:24:0:0.00:0:0.00:0	.:0.00:0:0:0:0.00:8:163.17:0.00:0:0:0.00:0:0.00:0:0.00:0:0.00:7:295.00:458.17:0.00:58:119:0:0.00:8:163.17:15
7	97769511	gridss533fb_270h	T	]7:97769447]T	458.17	PON	AS=0;ASC=1X1N1X;ASQ=0.00;ASRP=0;ASSR=0;BA=0;BANRP=0;BANRPQ=0.00;BANSR=8;BANSRQ=163.17;BAQ=0.00;BASRP=0;BASSR=0;BMQ=60.00;BMQN=60.00;BMQX=60.00;BQ=116.50;BSC=0;BSCQ=0.00;BUM=4;BUMQ=116.50;BVF=4;CAS=0;CASQ=0.00;CIPOS=-1,1;CIRPOS=-1,1;CQ=458.17;EVENT=gridss533fb_270;HOMLEN=2;HOMSEQ=TT;IC=7;IHOMPOS=-29,1;IQ=295.00;LOCAL_LINKED_BY=.;MATEID=gridss533fb_270o;MQ=44.20;MQN=22.00;MQX=60.00;PURPLE_AF=0.559,0.206;PURPLE_CN=4.00,4.00;PURPLE_CN_CHANGE=0.00,0.00;PURPLE_JCN=1.53;RAS=0;RASQ=0.00;REF=13;REFG=TTTCTGTCTTTGAGATGGTCT;REFPAIR=121;REMOTE_LINKED_BY=.;RP=0;RPQ=0.00;SB=0.53333336;SC=1X1N1X74M;SR=8;SRQ=163.17;SVTYPE=BND;TAF=0.556;VF=15	GT:ASQ:ASRP:ASSR:BANRP:BANRPQ:BANSR:BANSRQ:BAQ:BASRP:BASSR:BQ:BSC:BSCQ:BUM:BUMQ:BVF:CASQ:IC:IQ:QUAL:RASQ:REF:REFPAIR:RP:RPQ:SR:SRQ:VF	.:0.00:0:0:0:0.00:0:0.00:0.00:0:0:28.92:0:0.00:1:28.92:1:0.00:0:0.00:0.00:0.00:1:19:0:0.00:0:0.00:0	.:0.00:0:0:0:0.00:8:163.17:0.00:0:0:87.58:0:0.00:3:87.58:3:0.00:7:295.00:458.17:0.00:12:102:0:0.00:8:163.17:15
7	104485068	gridss535bf_412o	G	]7:104612301]G	7592.27	PASS	AS=1;ASC=1X1N1X624M;ASQ=2671.16;ASRP=192;ASSR=115;BA=0;BANRP=0;BANRPQ=0.00;BANSR=0;BANSRQ=0.00;BAQ=0.00;BASRP=0;BASSR=0;BEID=asm535-12657,asm535-27543;BEIDH=0,0;BEIDL=616,552;BMQ=60.00;BMQN=60.00;BMQX=60.00;BQ=320.63;BSC=18;BSCQ=291.43;BUM=1;BUMQ=29.19;BVF=1;CAS=0;CASQ=0.00;CIPOS=-1,1;CIRPOS=-1,1;CQ=7576.20;EVENT=gridss535bf_412;HOMLEN=2;HOMSEQ=GG;IC=0;IHOMPOS=-1,1;IQ=0.00;LOCAL_LINKED_BY=.;MATEID=gridss535bf_412h;MQ=60.00;MQN=60.00;MQX=60.00;PURPLE_AF=0.339,0.327;PURPLE_CN=6.13,6.13;PURPLE_CN_CHANGE=2.13,2.10;PURPLE_JCN=2.04;RAS=1;RASQ=2523.84;REF=190;REFG=CCTTTGGGTGGTATTGCCTGA;REFPAIR=117;REMOTE_LINKED_BY=.;RP=96;RPQ=1542.72;SB=0.41011235;SC=1X1N1X624M;SR=45;SRQ=854.55;SVTYPE=BND;TAF=0.338;VF=125	GT:ASQ:ASRP:ASSR:BANRP:BANRPQ:BANSR:BANSRQ:BAQ:BASRP:BASSR:BQ:BSC:BSCQ:BUM:BUMQ:BVF:CASQ:IC:IQ:QUAL:RASQ:REF:REFPAIR:RP:RPQ:SR:SRQ:VF	.:0.00:0:0:0:0.00:0:0.00:0.00:0:0:0.00:0:0.00:0:0.00:0:0.00:0:0.00:0.00:0.00:37:25:0:0.00:0:0.00:0	.:2671.16:192:115:0:0.00:0:0.00:0.00:0:0:320.63:18:291.43:1:29.19:1:0.00:0:0.00:7592.27:2523.84:153:92:96:1542.72:45:854.55:125
7	104612301	gridss535bf_412h	G	G[7:104485068[	7592.27	PASS	AS=1;ASC=551M1X;ASQ=2523.84;ASRP=192;ASSR=115;BA=0;BANRP=0;BANRPQ=0.00;BANSR=0;BANSRQ=0.00;BAQ=0.00;BASRP=0;BASSR=0;BEID=asm535-12657,asm535-27543;BEIDH=616,552;BEIDL=0,0;BMQ=60.00;BMQN=60.00;BMQX=60.00;BQ=126.57;BSC=8;BSCQ=126.57;BUM=0;BUMQ=0.00;BVF=0;CAS=0;CASQ=0.00;CIPOS=-1,1;CIRPOS=-1,1;CQ=7576.20;EVENT=gridss535bf_412;HOMLEN=2;HOMSEQ=GG;IC=0;IHOMPOS=-1,1;IQ=0.00;LOCAL_LINKED_BY=.;MATEID=gridss535bf_412o;MQ=60.00;MQN=60.00;MQX=60.00;PURPLE_AF=0.327,0.339;PURPLE_CN=6.13,6.13;PURPLE_CN_CHANGE=2.10,2.13;PURPLE_JCN=2.04;RAS=1;RASQ=2671.16;REF=197;REFG=TCATTCCAAGGGGAAATCAGG;REFPAIR=117;REMOTE_LINKED_BY=.;RP=96;RPQ=1542.72;SB=0.45833334;SC=551M1X;SR=45;SRQ=854.55;SVTYPE=BND;TAF=0.326;VF=125	GT:ASQ:ASRP:ASSR:BANRP:BANRPQ:BANSR:BANSRQ:BAQ:BASRP:BASSR:BQ:BSC:BSCQ:BUM:BUMQ:BVF:CASQ:IC:IQ:QUAL:RASQ:REF:REFPAIR:RP:RPQ:SR:SRQ:VF	.:0.00:0:0:0:0.00:0:0.00:0.00:0:0:0.00:0:0.00:0:0.00:0:0.00:0:0.00:0.00:0.00:34:21:0:0.00:0:0.00:0	.:2523.84:192:115:0:0.00:0:0.00:0.00:0:0:126.57:8:126.57:0:0.00:0:0.00:0:0.00:7592.27:2671.16:163:96:96:1542.72:45:854.55:125
7	106158943	gridss536f_5558b	C	CGCCACACCCCACCGCAACGCCCCCCCCCCCCCCGCCACCACCAGCGGGGCCCCCGGCCGGGGGGGGGGTGGGGGGGCGGCCGGGGGGCGGGGGGGGCGGGGGCCGGGCGGGGGGG.	1117.99	PON	AS=0;ASC=1X;ASQ=0.00;ASRP=0;ASSR=0;BA=3;BANRP=0;BANRPQ=0.00;BANSR=0;BANSRQ=0.00;BAQ=298.29;BASRP=3;BASSR=9;BEID=asm536-9067,asm536-9079,asm536-9110;BEIDH=-1,-1,-1;BEIDL=0,0,0;BMQ=58.85;BMQN=40.00;BMQX=60.00;BQ=1160.89;BSC=32;BSCQ=716.64;BUM=5;BUMQ=145.97;BVF=37;CAS=0;CASQ=0.00;CQ=875.27;EVENT=gridss536f_5558;IC=0;IQ=0.00;LOCAL_LINKED_BY=.;PURPLE_AF=0.174;PURPLE_CN=4.03;PURPLE_CN_CHANGE=0.00;PURPLE_JCN=0.701;RAS=0;RASQ=0.00;REF=79;REFG=TCTTTCCCCCCTCCACTCCCC;REFPAIR=132;REMOTE_LINKED_BY=.;RP=0;RPQ=0.00;SB=1.0;SC=1X;SR=0;SRQ=0.00;SVTYPE=BND;TAF=0.173;VF=0	GT:ASQ:ASRP:ASSR:BANRP:BANRPQ:BANSR:BANSRQ:BAQ:BASRP:BASSR:BQ:BSC:BSCQ:BUM:BUMQ:BVF:CASQ:IC:IQ:QUAL:RASQ:REF:REFPAIR:RP:RPQ:SR:SRQ:VF	.:0.00:0:0:0:0.00:0:0.00:21.45:0:1:42.90:1:21.45:0:0.00:1:0.00:0:0.00:0.00:0.00:12:27:0:0.00:0:0.00:0	.:0.00:0:0:0:0.00:0:0.00:276.84:3:8:1117.99:31:695.19:5:145.97:36:0.00:0:0.00:0.00:0.00:67:105:0:0.00:0:0.00:0
7	110393332	gridss538fb_254o	T	T[7:110394461[	3676.50	PASS	AS=1;ASC=620M1X;ASQ=1257.02;ASRP=90;ASSR=58;BA=0;BANRP=0;BANRPQ=0.00;BANSR=0;BANSRQ=0.00;BAQ=0.00;BASRP=0;BASSR=0;BEID=asm538-15870,asm538-2023;BEIDH=621,621;BEIDL=0,0;BMQ=60.00;BMQN=60.00;BMQX=60.00;BQ=95.69;BSC=6;BSCQ=95.69;BUM=0;BUMQ=0.00;BVF=0;CAS=0;CASQ=0.00;CQ=3676.50;EVENT=gridss538fb_254;IC=0;IHOMPOS=0,0;IQ=0.00;LOCAL_LINKED_BY=.;MATEID=gridss538fb_254h;MQ=60.00;MQN=60.00;MQX=60.00;PURPLE_AF=0.233,0.226;PURPLE_CN=4.03,4.03;PURPLE_CN_CHANGE=0.929,0.923;PURPLE_JCN=0.926;RAS=1;RASQ=1258.16;REF=154;REFG=AAGACTCTACTCAACATGATC;REFPAIR=102;REMOTE_LINKED_BY=.;RP=45;RPQ=723.15;SB=0.62068963;SC=620M1X;SR=23;SRQ=438.18;SVTYPE=BND;TAF=0.232;VF=55	GT:ASQ:ASRP:ASSR:BANRP:BANRPQ:BANSR:BANSRQ:BAQ:BASRP:BASSR:BQ:BSC:BSCQ:BUM:BUMQ:BVF:CASQ:IC:IQ:QUAL:RASQ:REF:REFPAIR:RP:RPQ:SR:SRQ:VF	.:0.00:0:0:0:0.00:0:0.00:0.00:0:0:0.00:0:0.00:0:0.00:0:0.00:0:0.00:0.00:0.00:43:31:0:0.00:0:0.00:0	.:1257.02:90:58:0:0.00:0:0.00:0.00:0:0:95.69:6:95.69:0:0.00:0:0.00:0:0.00:3676.50:1258.16:111:71:45:723.15:23:438.18:55
7	110394461	gridss538fb_254h	T	]7:110393332]T	3676.50	PASS	AS=1;ASC=1X620M;ASQ=1258.16;ASRP=90;ASSR=58;BA=0;BANRP=0;BANRPQ=0.00;BANSR=0;BANSRQ=0.00;BAQ=0.00;BASRP=0;BASSR=0;BEID=asm538-15870,asm538-2023;BEIDH=0,0;BEIDL=621,621;BMQ=60.00;BMQN=60.00;BMQX=60.00;BQ=154.94;BSC=6;BSCQ=96.83;BUM=2;BUMQ=58.11;BVF=2;CAS=0;CASQ=0.00;CQ=3676.50;EVENT=gridss538fb_254;IC=0;IHOMPOS=0,0;IQ=0.00;LOCAL_LINKED_BY=.;MATEID=gridss538fb_254o;MQ=60.00;MQN=60.00;MQX=60.00;PURPLE_AF=0.226,0.233;PURPLE_CN=4.03,4.03;PURPLE_CN_CHANGE=0.923,0.929;PURPLE_JCN=0.926;RAS=1;RASQ=1257.02;REF=132;REFG=AGTTTTTCTATCTATGAATTG;REFPAIR=108;REMOTE_LINKED_BY=.;RP=45;RPQ=723.15;SB=0.62068963;SC=1X620M;SR=23;SRQ=438.18;SVTYPE=BND;TAF=0.225;VF=55	GT:ASQ:ASRP:ASSR:BANRP:BANRPQ:BANSR:BANSRQ:BAQ:BASRP:BASSR:BQ:BSC:BSCQ:BUM:BUMQ:BVF:CASQ:IC:IQ:QUAL:RASQ:REF:REFPAIR:RP:RPQ:SR:SRQ:VF	.:0.00:0:0:0:0.00:0:0.00:0.00:0:0:28.92:0:0.00:1:28.92:1:0.00:0:0.00:0.00:0.00:26:25:0:0.00:0:0.00:0	.:1258.16:90:58:0:0.00:0:0.00:0.00:0:0:126.02:6:96.83:1:29.19:1:0.00:0:0.00:3676.50:1257.02:106:83:45:723.15:23:438.18:55
7	121928241	gridss542fb_1275o	C	C[7:121928278[	669.12	PON	AS=0;ASC=1X1N1X;ASQ=0.00;ASRP=0;ASSR=0;BA=0;BANRP=0;BANRPQ=0.00;BANSR=2;BANSRQ=35.61;BAQ=0.00;BASRP=0;BASSR=0;BMQ=54.63;BMQN=40.00;BMQX=60.00;BQ=441.40;BSC=24;BSCQ=441.40;BUM=0;BUMQ=0.00;BVF=24;CAS=0;CASQ=0.00;CIPOS=-1,1;CIRPOS=-1,1;CQ=607.50;EVENT=gridss542fb_1275;HOMLEN=2;HOMSEQ=CT;IC=15;IHOMPOS=-1,25;IQ=633.51;LOCAL_LINKED_BY=.;MATEID=gridss542fb_1275h;MQ=54.65;MQN=24.00;MQX=60.00;PURPLE_AF=0.133,0.144;PURPLE_CN=4.03,4.03;PURPLE_CN_CHANGE=0.00,0.00;PURPLE_JCN=0.557;RAS=0;RASQ=0.00;REF=131;REFG=TCTTCTTCTTCTTCTTCTTCT;REFPAIR=94;REMOTE_LINKED_BY=.;RP=0;RPQ=0.00;SB=0.5609756;SC=91M1X1N1X;SR=2;SRQ=35.61;SVTYPE=BND;TAF=0.132;VF=17	GT:ASQ:ASRP:ASSR:BANRP:BANRPQ:BANSR:BANSRQ:BAQ:BASRP:BASSR:BQ:BSC:BSCQ:BUM:BUMQ:BVF:CASQ:IC:IQ:QUAL:RASQ:REF:REFPAIR:RP:RPQ:SR:SRQ:VF	.:0.00:0:0:0:0.00:0:0.00:0.00:0:0:34.48:2:34.48:0:0.00:2:0.00:0:0.00:0.00:0.00:19:15:0:0.00:0:0.00:0	.:0.00:0:0:0:0.00:2:35.61:0.00:0:0:406.92:22:406.92:0:0.00:22:0.00:15:633.51:669.12:0.00:112:79:0:0.00:2:35.61:17
7	121928278	gridss542fb_1275h	T	]7:121928241]T	669.12	PON	AS=0;ASC=1X13N1X;ASQ=0.00;ASRP=0;ASSR=0;BA=0;BANRP=0;BANRPQ=0.00;BANSR=0;BANSRQ=0.00;BAQ=0.00;BASRP=0;BASSR=0;BMQ=60.00;BMQN=60.00;BMQX=60.00;BQ=174.98;BSC=11;BSCQ=174.98;BUM=0;BUMQ=0.00;BVF=11;CAS=0;CASQ=0.00;CIPOS=-1,1;CIRPOS=-1,1;CQ=607.50;EVENT=gridss542fb_1275;HOMLEN=2;HOMSEQ=CT;IC=15;IHOMPOS=-1,25;IQ=633.51;LOCAL_LINKED_BY=.;MATEID=gridss542fb_1275o;MQ=54.65;MQN=24.00;MQX=60.00;PURPLE_AF=0.144,0.133;PURPLE_CN=4.03,4.03;PURPLE_CN_CHANGE=0.00,0.00;PURPLE_JCN=0.557;RAS=0;RASQ=0.00;REF=119;REFG=CTGCTGCTGCTGCTGCTGCTG;REFPAIR=114;REMOTE_LINKED_BY=.;RP=0;RPQ=0.00;SB=0.2857143;SC=1X13N1X99M;SR=2;SRQ=35.61;SVTYPE=BND;TAF=0.143;VF=17	GT:ASQ:ASRP:ASSR:BANRP:BANRPQ:BANSR:BANSRQ:BAQ:BASRP:BASSR:BQ:BSC:BSCQ:BUM:BUMQ:BVF:CASQ:IC:IQ:QUAL:RASQ:REF:REFPAIR:RP:RPQ:SR:SRQ:VF	.:0.00:0:0:0:0.00:0:0.00:0.00:0:0:14.81:1:14.81:0:0.00:1:0.00:0:0.00:0.00:0.00:17:18:0:0.00:0:0.00:0	.:0.00:0:0:0:0.00:0:0.00:0.00:0:0:160.17:10:160.17:0:0.00:10:0.00:15:633.51:669.12:0.00:102:96:0:0.00:2:35.61:17
7	125746123	gridss544fb_557o	A	AT[7:126166901[	6806.97	PASS	AS=1;ASC=680M1X;ASQ=2313.81;ASRP=164;ASSR=112;BA=0;BANRP=0;BANRPQ=0.00;BANSR=0;BANSRQ=0.00;BAQ=0.00;BASRP=0;BASSR=0;BEID=asm544-20208,asm544-3871;BEIDH=682,597;BEIDL=0,0;BMQ=60.00;BMQN=60.00;BMQX=60.00;BQ=298.35;BSC=13;BSCQ=210.77;BUM=3;BUMQ=87.58;BVF=3;CAS=0;CASQ=0.00;CQ=6774.83;EVENT=gridss544fb_557;IC=0;IHOMPOS=0,0;IQ=0.00;LOCAL_LINKED_BY=.;MATEID=gridss544fb_557h;MQ=59.95;MQN=48.00;MQX=60.00;PURPLE_AF=0.514,0.330;PURPLE_CN=4.03,6.03;PURPLE_CN_CHANGE=2.06,2.05;PURPLE_JCN=2.03;RAS=1;RASQ=2374.67;REF=104;REFG=GAAATTATAAAGGTGAAATTA;REFPAIR=62;REMOTE_LINKED_BY=.;RP=82;RPQ=1317.74;SB=0.50898206;SC=680M1X;SR=42;SRQ=800.74;SVTYPE=BND;TAF=0.511;VF=121	GT:ASQ:ASRP:ASSR:BANRP:BANRPQ:BANSR:BANSRQ:BAQ:BASRP:BASSR:BQ:BSC:BSCQ:BUM:BUMQ:BVF:CASQ:IC:IQ:QUAL:RASQ:REF:REFPAIR:RP:RPQ:SR:SRQ:VF	.:0.00:0:0:0:0.00:0:0.00:0.00:0:0:0.00:0:0.00:0:0.00:0:0.00:0:0.00:0.00:0.00:33:17:0:0.00:0:0.00:0	.:2313.81:164:112:0:0.00:0:0.00:0.00:0:0:298.35:13:210.77:3:87.58:3:0.00:0:0.00:6806.97:2374.67:71:45:82:1317.74:42:800.74:121
7	126098489	gridss544bb_207o	A	[7:126167443[A	6891.97	PASS	AS=1;ASC=1X2N1X711M;ASQ=2323.95;ASRP=172;ASSR=108;BA=0;BANRP=0;BANRPQ=0.00;BANSR=0;BANSRQ=0.00;BAQ=0.00;BASRP=0;BASSR=0;BEID=asm544-19834,asm544-20207;BEIDH=0,715;BEIDL=642,0;BMQ=60.00;BMQN=60.00;BMQX=60.00;BQ=142.00;BSC=9;BSCQ=142.00;BUM=0;BUMQ=0.00;BVF=0;CAS=0;CASQ=0.00;CIPOS=-1,2;CIRPOS=-2,1;CQ=6859.83;EVENT=gridss544bb_207;HOMLEN=3;HOMSEQ=TAT;IC=0;IHOMPOS=-1,2;IQ=0.00;LOCAL_LINKED_BY=.;MATEID=gridss544bb_207h;MQ=59.92;MQN=39.00;MQX=60.00;PURPLE_AF=0.505,0.303;PURPLE_CN=3.98,8.22;PURPLE_CN_CHANGE=2.01,2.20;PURPLE_JCN=2.25;RAS=1;RASQ=2386.06;REF=114;REFG=TCATTAAATTATGCAAAGAAT;REFPAIR=65;REMOTE_LINKED_BY=dsb1663;RP=86;RPQ=1382.02;SB=0.54375;SC=1X2N1X711M;SR=43;SRQ=799.93;SVTYPE=BND;TAF=0.502;VF=123	GT:ASQ:ASRP:ASSR:BANRP:BANRPQ:BANSR:BANSRQ:BAQ:BASRP:BASSR:BQ:BSC:BSCQ:BUM:BUMQ:BVF:CASQ:IC:IQ:QUAL:RASQ:REF:REFPAIR:RP:RPQ:SR:SRQ:VF	.:0.00:0:0:0:0.00:0:0.00:0.00:0:0:0.00:0:0.00:0:0.00:0:0.00:0:0.00:0.00:0.00:36:21:0:0.00:0:0.00:0	.:2323.95:172:108:0:0.00:0:0.00:0.00:0:0:142.00:9:142.00:0:0.00:0:0.00:0:0.00:6891.97:2386.06:78:44:86:1382.02:43:799.93:123
7	126166901	gridss544fb_557h	G	]7:125746123]TG	6806.97	PASS	AS=1;ASC=1X543M;ASQ=2374.67;ASRP=164;ASSR=112;BA=0;BANRP=0;BANRPQ=0.00;BANSR=0;BANSRQ=0.00;BAQ=0.00;BASRP=0;BASSR=0;BEID=asm544-20208,asm544-3871;BEIDH=0,0;BEIDL=682,597;BMQ=60.00;BMQN=60.00;BMQX=60.00;BQ=283.97;BSC=17;BSCQ=283.97;BUM=0;BUMQ=0.00;BVF=0;CAS=0;CASQ=0.00;CQ=6774.83;EVENT=gridss544fb_557;IC=0;IHOMPOS=0,0;IQ=0.00;LOCAL_LINKED_BY=.;MATEID=gridss544fb_557o;MQ=59.95;MQN=48.00;MQX=60.00;PURPLE_AF=0.330,0.514;PURPLE_CN=6.03,4.03;PURPLE_CN_CHANGE=2.05,2.06;PURPLE_JCN=2.03;RAS=1;RASQ=2313.81;REF=186;REFG=ATCTTCACAAGCATATCATTT;REFPAIR=118;REMOTE_LINKED_BY=.;RP=82;RPQ=1317.74;SB=0.5263158;SC=1X543M;SR=42;SRQ=800.74;SVTYPE=BND;TAF=0.329;VF=121	GT:ASQ:ASRP:ASSR:BANRP:BANRPQ:BANSR:BANSRQ:BAQ:BASRP:BASSR:BQ:BSC:BSCQ:BUM:BUMQ:BVF:CASQ:IC:IQ:QUAL:RASQ:REF:REFPAIR:RP:RPQ:SR:SRQ:VF	.:0.00:0:0:0:0.00:0:0.00:0.00:0:0:0.00:0:0.00:0:0.00:0:0.00:0:0.00:0.00:0.00:32:25:0:0.00:0:0.00:0	.:2374.67:164:112:0:0.00:0:0.00:0.00:0:0:283.97:17:283.97:0:0.00:0:0.00:0:0.00:6806.97:2313.81:154:93:82:1317.74:42:800.74:121
7	126167443	gridss544bb_207h	A	[7:126098489[A	6891.97	PASS	AS=1;ASC=1X641M;ASQ=2386.06;ASRP=172;ASSR=108;BA=0;BANRP=0;BANRPQ=0.00;BANSR=0;BANSRQ=0.00;BAQ=0.00;BASRP=0;BASSR=0;BEID=asm544-19834,asm544-20207;BEIDH=642,0;BEIDL=0,715;BMQ=60.00;BMQN=60.00;BMQX=60.00;BQ=204.11;BSC=13;BSCQ=204.11;BUM=0;BUMQ=0.00;BVF=0;CAS=0;CASQ=0.00;CIPOS=-2,1;CIRPOS=-1,2;CQ=6859.83;EVENT=gridss544bb_207;HOMLEN=3;HOMSEQ=ATA;IC=0;IHOMPOS=-2,1;IQ=0.00;LOCAL_LINKED_BY=dsb1663;MATEID=gridss544bb_207o;MQ=59.92;MQN=39.00;MQX=60.00;PURPLE_AF=0.303,0.505;PURPLE_CN=8.22,3.98;PURPLE_CN_CHANGE=2.20,2.01;PURPLE_JCN=2.25;RAS=1;RASQ=2323.95;REF=220;REFG=AAAATGGTATATAGTTTACCA;REFPAIR=111;REMOTE_LINKED_BY=.;RP=86;RPQ=1382.02;SB=0.5304878;SC=1X641M;SR=43;SRQ=799.93;SVTYPE=BND;TAF=0.302;VF=123	GT:ASQ:ASRP:ASSR:BANRP:BANRPQ:BANSR:BANSRQ:BAQ:BASRP:BASSR:BQ:BSC:BSCQ:BUM:BUMQ:BVF:CASQ:IC:IQ:QUAL:RASQ:REF:REFPAIR:RP:RPQ:SR:SRQ:VF	.:0.00:0:0:0:0.00:0:0.00:0.00:0:0:0.00:0:0.00:0:0.00:0:0.00:0:0.00:0.00:0.00:27:20:0:0.00:0:0.00:0	.:2386.06:172:108:0:0.00:0:0.00:0.00:0:0:204.11:13:204.11:0:0.00:0:0.00:0:0.00:6891.97:2323.95:193:91:86:1382.02:43:799.93:123
7	126167444	gridss544f_3226b	T	TGCTTCTCTTTAGGTGTTCCAAAGGCCAGAGACTATGTCTGTAACTATTATACTAAGTTATACCAATCTCCTCCAGCCTGGACATATGGAGTCTTTTCTACCCATGATTAAAAGCTTGAGAAAAATGAGCCTGAATTTTTGACTGGCCTGAAATTTCATCCTAAGAAAGAGGATAGTAATGCAGCTAATATATTTTAACATAGGTGAAAAAACCAAAAGGGTAATACACAAATCCATGAGAAAAATGGACAAAAATATGTAGATACAGACAACAGGAATCCTCCTATGTCCAGTAGAAGAAAGAAGTAGAAATAAACATGAAAATACCTTTGACCAGCAAATATCTCCACCCTCCAGGGAGAGGTAGTAGCTTCTAGGGAAACCATCTTGGAGAGGGTCCTGTCTTCCCCTGAGGTGGGCTCTGAATCCAGCACTCT.	6157.66	PASS	AS=0;ASC=1X;ASQ=0.00;ASRP=0;ASSR=0;BA=3;BANRP=0;BANRPQ=0.00;BANSR=0;BANSRQ=0.00;BAQ=3086.87;BASRP=78;BASSR=46;BEALN=7:144008633|+|275S161M|0,7:143936372|-|161M275S|,7:143939546|-|162S269M5S|0,7:144005351|+|5S269M162S|;BEID=asm544-3871,asm544-5332,asm544-5337;BEIDH=-1,-1,-1;BEIDL=597,2,0;BMQ=59.92;BMQN=50.00;BMQX=60.00;BQ=6157.66;BSC=46;BSCQ=822.92;BUM=77;BUMQ=2247.88;BVF=103;CAS=0;CASQ=0.00;CQ=6390.65;EVENT=gridss544f_3226;IC=0;INSRMP=0.245;INSRMRC=LINE/L1;INSRMRO=+;INSRMRT=L1ME3G;IQ=0.00;LOCAL_LINKED_BY=dsb1663;PURPLE_AF=0.269;PURPLE_CN=8.22;PURPLE_CN_CHANGE=2.21;PURPLE_JCN=2.21;RAS=0;RASQ=0.00;REF=219;REFG=AAATGGTATATAGTTTACCAA;REFPAIR=111;REMOTE_LINKED_BY=.;RP=0;RPQ=0.00;SB=0.4520548;SC=1X;SR=0;SRQ=0.00;SVTYPE=BND;TAF=0.268;VF=0	GT:ASQ:ASRP:ASSR:BANRP:BANRPQ:BANSR:BANSRQ:BAQ:BASRP:BASSR:BQ:BSC:BSCQ:BUM:BUMQ:BVF:CASQ:IC:IQ:QUAL:RASQ:REF:REFPAIR:RP:RPQ:SR:SRQ:VF	.:0.00:0:0:0:0.00:0:0.00:0.00:0:0:0.00:0:0.00:0:0.00:0:0.00:0:0.00:0.00:0.00:28:20:0:0.00:0:0.00:0	.:0.00:0:0:0:0.00:0:0.00:3086.87:78:46:6157.66:46:822.92:77:2247.88:103:0.00:0:0.00:0.00:0.00:191:91:0:0.00:0:0.00:0
7	129897500	gridss545f_17591b	T	TTGTGTTGGTGTTTAAGTGTTGTGGCCCGGGGGGGTGTGCATTGGCTTTTTCTCTGATCACTGCAACCACCACCCCCT.	1545.15	PON	AS=0;ASC=1X;ASQ=0.00;ASRP=0;ASSR=0;BA=7;BANRP=0;BANRPQ=0.00;BANSR=0;BANSRQ=0.00;BAQ=813.94;BASRP=1;BASSR=39;BEID=asm545-28615,asm545-28616,asm545-28617,asm545-28618,asm545-28619,asm545-28639,asm545-28642;BEIDH=-1,-1,-1,-1,-1,-1,-1;BEIDL=0,0,0,0,0,0,0;BMQ=57.07;BMQN=40.00;BMQX=60.00;BQ=1586.25;BSC=37;BSCQ=743.11;BUM=1;BUMQ=29.19;BVF=41;CAS=0;CASQ=0.00;CQ=1647.80;EVENT=gridss545f_17591;IC=0;IQ=0.00;LOCAL_LINKED_BY=.;PURPLE_AF=0.112;PURPLE_CN=6.01;PURPLE_CN_CHANGE=0.00;PURPLE_JCN=0.676;RAS=0;RASQ=0.00;REF=170;REFG=TTTTTTTTTTTGAGATGGAGT;REFPAIR=205;REMOTE_LINKED_BY=.;RP=0;RPQ=0.00;SB=1.0;SC=1X;SR=0;SRQ=0.00;SVTYPE=BND;TAF=0.112;VF=0	GT:ASQ:ASRP:ASSR:BANRP:BANRPQ:BANSR:BANSRQ:BAQ:BASRP:BASSR:BQ:BSC:BSCQ:BUM:BUMQ:BVF:CASQ:IC:IQ:QUAL:RASQ:REF:REFPAIR:RP:RPQ:SR:SRQ:VF	.:0.00:0:0:0:0.00:0:0.00:20.55:0:1:41.10:1:20.55:0:0.00:1:0.00:0:0.00:0.00:0.00:26:31:0:0.00:0:0.00:0	.:0.00:0:0:0:0.00:0:0.00:793.39:1:38:1545.15:36:722.57:1:29.19:40:0.00:0:0.00:0.00:0.00:144:174:0:0.00:0:0.00:0
7	130432918	gridss546b_1929b	A	.GGCTGTTGATTGGTTTGAACCGGGGTGTTGGTGCTTGCTGTGCGCAAATTTTTGGCCAATGAACACCAGCCTGGGCGGAACCCCAAGAAACGTTAAAAAAAAAAAAATTTA	1025.19	PON	AS=0;ASC=1X;ASQ=0.00;ASRP=0;ASSR=0;BA=5;BANRP=0;BANRPQ=0.00;BANSR=0;BANSRQ=0.00;BAQ=437.27;BASRP=1;BASSR=20;BEID=asm546-26046,asm546-26047,asm546-26049,asm546-26051,asm546-26072;BEIDH=-1,-1,-1,-1,-1;BEIDL=110,125,122,61,60;BMQ=57.70;BMQN=30.00;BMQX=60.00;BQ=1025.19;BSC=26;BSCQ=529.54;BUM=2;BUMQ=58.39;BVF=31;CAS=0;CASQ=0.00;CQ=354.06;EVENT=gridss546b_1929;IC=0;IQ=0.00;LOCAL_LINKED_BY=.;PURPLE_AF=0.057;PURPLE_CN=6.01;PURPLE_CN_CHANGE=0.00;PURPLE_JCN=0.344;RAS=0;RASQ=0.00;REF=454;REFG=CAAAAATTAAAAAAAAAAAAA;REFPAIR=154;REMOTE_LINKED_BY=.;RP=0;RPQ=0.00;SB=0.13043478;SC=1X;SR=0;SRQ=0.00;SVTYPE=BND;TAF=0.057;VF=0	GT:ASQ:ASRP:ASSR:BANRP:BANRPQ:BANSR:BANSRQ:BAQ:BASRP:BASSR:BQ:BSC:BSCQ:BUM:BUMQ:BVF:CASQ:IC:IQ:QUAL:RASQ:REF:REFPAIR:RP:RPQ:SR:SRQ:VF	.:0.00:0:0:0:0.00:0:0.00:0.00:0:0:0.00:0:0.00:0:0.00:0:0.00:0:0.00:0.00:0.00:74:19:0:0.00:0:0.00:0	.:0.00:0:0:0:0.00:0:0.00:437.27:1:20:1025.19:26:529.54:2:58.39:31:0.00:0:0.00:0.00:0.00:380:135:0:0.00:0:0.00:0
7	131817226	gridss546ff_559o	G	G]10:60381668]	1059.80	PON	AS=1;ASC=87M1X;ASQ=48.23;ASRP=39;ASSR=0;BA=0;BANRP=0;BANRPQ=0.00;BANSR=0;BANSRQ=0.00;BAQ=0.00;BASRP=0;BASSR=0;BEID=asm546-16256,asm697-1276;BEIDH=2,0;BEIDL=0,149;BQ=0.00;BSC=0;BSCQ=0.00;BUM=0;BUMQ=0.00;BVF=0;CAS=0;CASQ=0.00;CQ=1108.06;EVENT=gridss546ff_559;IC=0;IHOMPOS=0,0;IQ=0.00;LOCAL_LINKED_BY=dsb1707;MATEID=gridss546ff_559h;MQ=40.80;MQN=20.00;MQX=60.00;PURPLE_AF=0.091,0.316;PURPLE_CN=6.01,1.99;PURPLE_CN_CHANGE=0.00,0.00;PURPLE_JCN=0.589;RAS=1;RASQ=1011.60;REF=242;REFG=GTTCTGTTCTGCTCTGCTCTG;REFPAIR=164;REMOTE_LINKED_BY=.;RP=3;RPQ=48.23;SB=0.5714286;SC=87M1X;SR=0;SRQ=0.00;SVTYPE=BND;TAF=0.091;VF=36	GT:ASQ:ASRP:ASSR:BANRP:BANRPQ:BANSR:BANSRQ:BAQ:BASRP:BASSR:BQ:BSC:BSCQ:BUM:BUMQ:BVF:CASQ:IC:IQ:QUAL:RASQ:REF:REFPAIR:RP:RPQ:SR:SRQ:VF	.:16.09:2:0:0:0.00:0:0.00:0.00:0:0:0.00:0:0.00:0:0.00:0:0.00:0:0.00:48.26:16.09:29:29:1:16.09:0:0.00:1	.:32.14:37:0:0:0.00:0:0.00:0.00:0:0:0.00:0:0.00:0:0.00:0:0.00:0:0.00:1059.80:995.52:213:135:2:32.14:0:0.00:35
7	136447704	gridss548f_7278b	T	TTGGGGGGGGGGGGGGG.	1127.38	PON	AS=0;ASC=1X;ASQ=0.00;ASRP=0;ASSR=0;BA=4;BANRP=0;BANRPQ=0.00;BANSR=0;BANSRQ=0.00;BAQ=563.69;BASRP=18;BASSR=3;BEID=asm548-11995,asm548-12027,asm548-12032,asm548-12033;BEIDH=-1,-1,-1,-1;BEIDL=0,0,0,0;BMQ=47.04;BMQN=23.00;BMQX=60.00;BQ=1127.38;BSC=3;BSCQ=46.79;BUM=18;BUMQ=516.90;BVF=21;CAS=0;CASQ=0.00;CQ=2464.41;EVENT=gridss548f_7278;IC=0;IQ=0.00;LOCAL_LINKED_BY=.;PURPLE_AF=0.085;PURPLE_CN=6.01;PURPLE_CN_CHANGE=0.00;PURPLE_JCN=0.513;RAS=0;RASQ=0.00;REF=105;REFG=CTCCTAATGCTATCCCTCCCC;REFPAIR=155;REMOTE_LINKED_BY=.;RP=0;RPQ=0.00;SB=1.0;SC=1X;SR=0;SRQ=0.00;SVTYPE=BND;TAF=0.085;VF=0	GT:ASQ:ASRP:ASSR:BANRP:BANRPQ:BANSR:BANSRQ:BAQ:BASRP:BASSR:BQ:BSC:BSCQ:BUM:BUMQ:BVF:CASQ:IC:IQ:QUAL:RASQ:REF:REFPAIR:RP:RPQ:SR:SRQ:VF	.:0.00:0:0:0:0.00:0:0.00:0.00:0:0:0.00:0:0.00:0:0.00:0:0.00:0:0.00:0.00:0.00:12:23:0:0.00:0:0.00:0	.:0.00:0:0:0:0.00:0:0.00:563.69:18:3:1127.38:3:46.79:18:516.90:21:0.00:0:0.00:0.00:0.00:93:132:0:0.00:0:0.00:0
7	136473763	gridss548bf_471o	T	]7:136473808]T	1369.62	PON	AS=1;ASC=1X11N1X;ASQ=736.50;ASRP=0;ASSR=58;BA=0;BANRP=0;BANRPQ=0.00;BANSR=0;BANSRQ=0.00;BAQ=0.00;BASRP=0;BASSR=0;BEID=asm548-12250,asm548-32233;BEIDH=1,1;BEIDL=87,87;BMQ=53.44;BMQN=21.00;BMQX=60.00;BQ=475.30;BSC=24;BSCQ=388.00;BUM=3;BUMQ=87.30;BVF=3;CAS=0;CASQ=0.00;CIPOS=-6,6;CIRPOS=-6,6;CQ=1328.37;EVENT=gridss548bf_471;HOMLEN=12;HOMSEQ=TATATATACTTT;IC=0;IHOMPOS=-6,46;IQ=0.00;LOCAL_LINKED_BY=.;MATEID=gridss548bf_471h;MQ=40.41;MQN=20.00;MQX=60.00;PURPLE_AF=0.250,0.196;PURPLE_CN=6.01,6.01;PURPLE_CN_CHANGE=0.00,0.00;PURPLE_JCN=1.34;RAS=1;RASQ=300.45;REF=148;REFG=AAAGTATATATACTTTAAAAG;REFPAIR=20;REMOTE_LINKED_BY=.;RP=0;RPQ=0.00;SB=0.5686275;SC=1X11N1X101M;SR=20;SRQ=366.19;SVTYPE=BND;TAF=0.249;VF=45	GT:ASQ:ASRP:ASSR:BANRP:BANRPQ:BANSR:BANSRQ:BAQ:BASRP:BASSR:BQ:BSC:BSCQ:BUM:BUMQ:BVF:CASQ:IC:IQ:QUAL:RASQ:REF:REFPAIR:RP:RPQ:SR:SRQ:VF	.:17.36:0:2:0:0.00:0:0.00:0.00:0:0:46.27:1:17.36:1:28.92:1:0.00:0:0.00:33.52:16.16:15:4:0:0.00:0:0.00:1	.:719.14:0:56:0:0.00:0:0.00:0.00:0:0:429.03:23:370.64:2:58.39:2:0.00:0:0.00:1369.62:284.29:133:16:0:0.00:20:366.19:44
7	136473808	gridss548bf_471h	A	A[7:136473763[	1369.62	PON	AS=0;ASC=85M1X11N1X;ASQ=0.00;ASRP=0;ASSR=58;BA=0;BANRP=0;BANRPQ=0.00;BANSR=2;BANSRQ=35.92;BAQ=0.00;BASRP=0;BASSR=0;BEID=asm548-12250,asm548-32233;BEIDH=87,87;BEIDL=1,1;BMQ=59.50;BMQN=59.00;BMQX=60.00;BQ=58.39;BSC=0;BSCQ=0.00;BUM=2;BUMQ=58.39;BVF=2;CAS=0;CASQ=0.00;CIPOS=-6,6;CIRPOS=-6,6;CQ=1328.37;EVENT=gridss548bf_471;HOMLEN=12;HOMSEQ=TATATATACTTT;IC=0;IHOMPOS=-6,46;IQ=0.00;LOCAL_LINKED_BY=.;MATEID=gridss548bf_471o;MQ=40.41;MQN=20.00;MQX=60.00;PURPLE_AF=0.196,0.250;PURPLE_CN=6.01,6.01;PURPLE_CN_CHANGE=0.00,0.00;PURPLE_JCN=1.34;RAS=2;RASQ=1036.95;REF=197;REFG=ATGTATATATATACTTTTAAA;REFPAIR=28;REMOTE_LINKED_BY=.;RP=0;RPQ=0.00;SB=0.55128205;SC=86M1X11N1X;SR=20;SRQ=366.19;SVTYPE=BND;TAF=0.195;VF=45	GT:ASQ:ASRP:ASSR:BANRP:BANRPQ:BANSR:BANSRQ:BAQ:BASRP:BASSR:BQ:BSC:BSCQ:BUM:BUMQ:BVF:CASQ:IC:IQ:QUAL:RASQ:REF:REFPAIR:RP:RPQ:SR:SRQ:VF	.:0.00:0:2:0:0.00:0:0.00:0.00:0:0:0.00:0:0.00:0:0.00:0:0.00:0:0.00:33.52:33.52:15:5:0:0.00:0:0.00:1	.:0.00:0:56:0:0.00:2:35.92:0.00:0:0:58.39:0:0.00:2:58.39:2:0.00:0:0.00:1369.62:1003.43:182:23:0:0.00:20:366.19:44
7	136473882	gridss548f_7422b	A	ATATATACATATATATATATATATATATATATATATATATACACTTTTTAAATTTTTTATTTTTTTATTT.	1221.28	PON	AS=0;ASC=1X;ASQ=0.00;ASRP=0;ASSR=0;BA=1;BANRP=0;BANRPQ=0.00;BANSR=0;BANSRQ=0.00;BAQ=708.59;BASRP=1;BASSR=37;BEALN=8:141679401|+|51M18S|0;BEID=asm548-12249;BEIDH=-1;BEIDL=1;BMQ=52.91;BMQN=22.00;BMQX=60.00;BQ=1257.07;BSC=30;BSCQ=519.29;BUM=1;BUMQ=29.19;BVF=38;CAS=0;CASQ=0.00;CQ=1418.49;EVENT=gridss548f_7422;IC=0;INSRMP=0.784;INSRMRC=Simple_repeat;INSRMRO=+;INSRMRT=(TA)n;IQ=0.00;LOCAL_LINKED_BY=.;PURPLE_AF=0.160;PURPLE_CN=6.01;PURPLE_CN_CHANGE=0.00;PURPLE_JCN=0.959;RAS=0;RASQ=0.00;REF=94;REFG=ATATATATATACACTTTTTAA;REFPAIR=122;REMOTE_LINKED_BY=.;RP=0;RPQ=0.00;SB=0.8208955;SC=1X;SR=0;SRQ=0.00;SVTYPE=BND;TAF=0.159;VF=0	GT:ASQ:ASRP:ASSR:BANRP:BANRPQ:BANSR:BANSRQ:BAQ:BASRP:BASSR:BQ:BSC:BSCQ:BUM:BUMQ:BVF:CASQ:IC:IQ:QUAL:RASQ:REF:REFPAIR:RP:RPQ:SR:SRQ:VF	.:0.00:0:0:0:0.00:0:0.00:17.90:0:1:35.79:1:17.90:0:0.00:1:0.00:0:0.00:0.00:0.00:7:14:0:0.00:0:0.00:0	.:0.00:0:0:0:0.00:0:0.00:690.69:1:36:1221.28:29:501.39:1:29.19:37:0.00:0:0.00:0.00:0.00:87:108:0:0.00:0:0.00:0
7	143953000	purple_0	N	N.	.	INFERRED	CIPOS=-500,122000;IMPRECISE;INFERRED;PURPLE_CN=6.01;PURPLE_CN_CHANGE=2.20;PURPLE_JCN=2.20;REFG=GGGGACTGTTCTGGGGTGGGG;SVTYPE=BND	GT	./.	./.
7	144088794	gridss551b_5468b	G	.ATTTCTTGAACTTAAAAAAAGCTACCAGCCAAAATAACCATTAACATATTGATTGCTTTAATATATTAATATACTGATAGATAATATGCTGATATCTATTAATATATTTTAGTCATATTATCCTATTATCTAAAACTATTGGTGAGCAAAATTTGAGCATTAAGAGAGTAGAAATGTACTTTTGCATGATATTAAAGTGTGACGGTAAAAGCAAACAAGCAATGAAAATGACCTTAAATTATATTTGACCAGAACTCACAAAGGCAGTTAGGAAATCCAGGTGTCTAGAGATGACTGCTGTGTAAGAACCTAGATAATCTTCATATAGAAAAGGCAAACATTTCTACAGTGTGGCTGAGTTTACTGATGGTGCTGGGAACTCTGCTGCCCATCTGAGAAATGCCAAGGAAGGATCTTGCTTCTTCAAGTGCTTTTGAGAAGGGAAGGTGTTATTAAGTCATCACCTCCACAGAGTACCTTCCAATTATCATGAGAGCTTTGTGTGACGCATGAGAAAATAGGCTTCACTTGCACCAGCATGATTTCCATAGAGG	6965.77	PASS	AS=0;ASC=1X;ASQ=0.00;ASRP=0;ASSR=0;BA=1;BANRP=0;BANRPQ=0.00;BANSR=0;BANSRQ=0.00;BAQ=3380.71;BASRP=90;BASSR=41;BEALN=7:143958674|+|553M|14,6:132024490|+|553M|;BEID=asm551-23159;BEIDH=-1;BEIDL=553;BMQ=60.00;BMQN=60.00;BMQX=60.00;BQ=6965.77;BSC=41;BSCQ=753.32;BUM=97;BUMQ=2831.74;BVF=115;CAS=0;CASQ=0.00;CQ=7061.17;EVENT=gridss551b_5468;IC=0;IQ=0.00;LOCAL_LINKED_BY=.;PURPLE_AF=0.340;PURPLE_CN=5.81;PURPLE_CN_CHANGE=2.00;PURPLE_JCN=1.98;RAS=0;RASQ=0.00;REF=173;REFG=AATTAAAAATGCAAGATATCC;REFPAIR=99;REMOTE_LINKED_BY=.;RP=0;RPQ=0.00;SB=0.4390244;SC=1X;SR=0;SRQ=0.00;SVTYPE=BND;TAF=0.339;VF=0	GT:ASQ:ASRP:ASSR:BANRP:BANRPQ:BANSR:BANSRQ:BAQ:BASRP:BASSR:BQ:BSC:BSCQ:BUM:BUMQ:BVF:CASQ:IC:IQ:QUAL:RASQ:REF:REFPAIR:RP:RPQ:SR:SRQ:VF	.:0.00:0:0:0:0.00:0:0.00:0.00:0:0:0.00:0:0.00:0:0.00:0:0.00:0:0.00:0.00:0.00:26:22:0:0.00:0:0.00:0	.:0.00:0:0:0:0.00:0:0.00:3380.71:90:41:6965.77:41:753.32:97:2831.74:115:0.00:0:0.00:0.00:0.00:147:77:0:0.00:0:0.00:0
7	144090465	gridss551f_5355b	A	AATATATTTTACAAAATAAAACTTTACATCTTGCTCATGTAAAGTCCTAGGCAGGGATGACAGACAGCCTTCCACTGGTGATGCAGGGACCCAGGCACCTTCCATCGCATGGTCCCGCCATCCTAGAGCCCTGTAGGCCTTCACTTCCAGCCAGTGATGGGAAGGCCAAACATGGAGGAGGCATGCCCTCCTCCTCCATGCATGCCCTCCTTCCACTGCAGCCCTGGAAGCTGCACAAATCTCTTCTGCTTGTATACCTTTTGTAAGAACATGACCCCACCTAAATATAAGAGGGCTGGGAAATGCAATCCCACACTGGCAGTTAAGTCCAGAGACAATTGTGCAAGGGAAGAAGACCCCACATCTTTTAAGGAATTTGTCTTAGTTAAGGTAACACTAGCAGCTGAAACAAACCCTAAAAGTAAGTCCTTACAATTATTTCTCTTTTGTTCTCTGTTTCAAAGGATTTCAGATGAACTTCTGCCCTTTTAACTCATAATTATTCATGAAATATAATTGAGAACAT.	5611.52	PASS	AS=0;ASC=1X;ASQ=0.00;ASRP=0;ASSR=0;BA=1;BANRP=0;BANRPQ=0.00;BANSR=0;BANSRQ=0.00;BAQ=2773.25;BASRP=72;BASSR=38;BEALN=7:143937826|-|516M9S|4,7:144006824|+|9S516M|;BEID=asm551-8870;BEIDH=-1;BEIDL=0;BMQ=60.00;BMQN=60.00;BMQX=60.00;BQ=5611.52;BSC=40;BSCQ=707.16;BUM=73;BUMQ=2131.10;BVF=94;CAS=0;CASQ=0.00;CQ=5596.07;EVENT=gridss551f_5355;IC=0;INSRMP=0.581;INSRMRC=LTR/ERVL-MaLR;INSRMRO=-;INSRMRT=MLT1J2;IQ=0.00;LOCAL_LINKED_BY=.;PURPLE_AF=0.284;PURPLE_CN=5.81;PURPLE_CN_CHANGE=1.85;PURPLE_JCN=1.65;RAS=0;RASQ=0.00;REF=165;REFG=TAGGTTTACAAGAATGTTATA;REFPAIR=130;REMOTE_LINKED_BY=.;RP=0;RPQ=0.00;SB=0.4871795;SC=1X;SR=0;SRQ=0.00;SVTYPE=BND;TAF=0.283;VF=0	GT:ASQ:ASRP:ASSR:BANRP:BANRPQ:BANSR:BANSRQ:BAQ:BASRP:BASSR:BQ:BSC:BSCQ:BUM:BUMQ:BVF:CASQ:IC:IQ:QUAL:RASQ:REF:REFPAIR:RP:RPQ:SR:SRQ:VF	.:0.00:0:0:0:0.00:0:0.00:0.00:0:0:0.00:0:0.00:0:0.00:0:0.00:0:0.00:0.00:0.00:31:26:0:0.00:0:0.00:0	.:0.00:0:0:0:0.00:0:0.00:2773.25:72:38:5611.52:40:707.16:73:2131.10:94:0.00:0:0.00:0.00:0.00:134:104:0:0.00:0:0.00:0
7	150746657	gridss554fb_991o	C	C[15:84810725[	4566.66	PASS	AS=1;ASC=599M1X;ASQ=1638.78;ASRP=114;ASSR=72;BA=0;BANRP=0;BANRPQ=0.00;BANSR=0;BANSRQ=0.00;BAQ=0.00;BASRP=0;BASSR=0;BEID=asm554-5236,asm958-16183;BEIDH=419,600;BEIDL=0,0;BMQ=60.00;BMQN=60.00;BMQX=60.00;BQ=305.55;BSC=15;BSCQ=247.16;BUM=2;BUMQ=58.39;BVF=2;CAS=0;CASQ=0.00;CQ=4566.66;EVENT=gridss554fb_991;IC=0;IHOMPOS=0,0;IQ=0.00;LOCAL_LINKED_BY=.;MATEID=gridss554fb_991h;MQ=57.51;MQN=32.00;MQX=60.00;PURPLE_AF=0.395,0.423;PURPLE_CN=3.96,4.01;PURPLE_CN_CHANGE=1.96,2.00;PURPLE_JCN=1.63;RAS=1;RASQ=1504.12;REF=116;REFG=CCCCCAGTGCCACTCCGTGCA;REFPAIR=94;REMOTE_LINKED_BY=.;RP=59;RPQ=948.13;SB=0.4017857;SC=599M1X;SR=25;SRQ=475.63;SVTYPE=BND;TAF=0.393;VF=90	GT:ASQ:ASRP:ASSR:BANRP:BANRPQ:BANSR:BANSRQ:BAQ:BASRP:BASSR:BQ:BSC:BSCQ:BUM:BUMQ:BVF:CASQ:IC:IQ:QUAL:RASQ:REF:REFPAIR:RP:RPQ:SR:SRQ:VF	.:0.00:0:0:0:0.00:0:0.00:0.00:0:0:0.00:0:0.00:0:0.00:0:0.00:0:0.00:0.00:0.00:35:36:0:0.00:0:0.00:0	.:1638.78:114:72:0:0.00:0:0.00:0.00:0:0:305.55:15:247.16:2:58.39:2:0.00:0:0.00:4566.66:1504.12:81:58:59:948.13:25:475.63:90
8	78515534	gridss589fb_241o	A	A[8:78517777[	471.91	PASS	AS=1;ASC=471M1X2N1X;ASQ=96.42;ASRP=18;ASSR=1;BA=0;BANRP=0;BANRPQ=0.00;BANSR=0;BANSRQ=0.00;BAQ=0.00;BASRP=0;BASSR=0;BEID=asm589-12508,asm589-1785;BEIDH=472,2;BEIDL=0,0;BMQ=28.00;BMQN=21.00;BMQX=60.00;BQ=561.76;BSC=0;BSCQ=0.00;BUM=22;BUMQ=561.76;BVF=22;CAS=0;CASQ=0.00;CIPOS=-1,2;CIRPOS=-1,2;CQ=471.91;EVENT=gridss589fb_241;HOMLEN=3;HOMSEQ=ATT;IC=0;IHOMPOS=-1,2;IQ=0.00;LOCAL_LINKED_BY=.;MATEID=gridss589fb_241h;MQ=44.88;MQN=22.00;MQX=60.00;PURPLE_AF=0.073,0.070;PURPLE_CN=3.33,3.49;PURPLE_CN_CHANGE=0.245,0.249;PURPLE_JCN=0.245;RAS=1;RASQ=279.07;REF=138;REFG=TTGCATATGAATTTTAAAGTA;REFPAIR=88;REMOTE_LINKED_BY=dsb1883;RP=6;RPQ=96.42;SB=1.0;SC=471M1X2N1X;SR=0;SRQ=0.00;SVTYPE=BND;TAF=0.073;VF=13	GT:ASQ:ASRP:ASSR:BANRP:BANRPQ:BANSR:BANSRQ:BAQ:BASRP:BASSR:BQ:BSC:BSCQ:BUM:BUMQ:BVF:CASQ:IC:IQ:QUAL:RASQ:REF:REFPAIR:RP:RPQ:SR:SRQ:VF	.:0.00:0:0:0:0.00:0:0.00:0.00:0:0:99.83:0:0.00:4:99.83:4:0.00:0:0.00:0.00:0.00:38:24:0:0.00:0:0.00:0	.:96.42:18:1:0:0.00:0:0.00:0.00:0:0:461.93:0:0.00:18:461.93:18:0.00:0:0.00:471.91:279.07:100:64:6:96.42:0:0.00:13
8	78517420	gridss589bb_75o	T	[8:112063212[AATATTGATTCTTCCTATCCATGAGCATGGAATGTTCT	440.38	PASS	AS=1;ASC=1X348M;ASQ=121.94;ASRP=15;ASSR=5;BA=0;BANRP=0;BANRPQ=0.00;BANSR=0;BANSRQ=0.00;BAQ=0.00;BASRP=0;BASSR=0;BEALN=1:95677850|+|37M|0;BEID=asm589-12510,asm589-12511,asm602-17892;BEIDH=189,339,386;BEIDL=345,0,0;BMQ=60.00;BMQN=60.00;BMQX=60.00;BQ=34.88;BSC=2;BSCQ=34.88;BUM=0;BUMQ=0.00;BVF=0;CAS=1;CASQ=80.35;CQ=440.38;EVENT=gridss589bb_75;IC=0;IHOMPOS=0,0;INSRMP=1.00;INSRMRC=LINE/L1;INSRMRO=-;INSRMRT=L1PA6;IQ=0.00;LOCAL_LINKED_BY=.;MATEID=gridss589bb_75h;MQ=55.86;MQN=30.00;MQX=60.00;PURPLE_AF=0.051,0.044;PURPLE_CN=3.24,3.30;PURPLE_CN_CHANGE=0.156,0.167;PURPLE_JCN=0.156;RAS=1;RASQ=167.16;REF=133;REFG=TTCTATTCTTTTACATCTGCT;REFPAIR=106;REMOTE_LINKED_BY=asm589-12510/189,asm589-12511/339;RP=3;RPQ=48.21;SB=0.42857143;SC=1X348M;SR=1;SRQ=22.72;SVTYPE=BND;TAF=0.051;VF=10	GT:ASQ:ASRP:ASSR:BANRP:BANRPQ:BANSR:BANSRQ:BAQ:BASRP:BASSR:BQ:BSC:BSCQ:BUM:BUMQ:BVF:CASQ:IC:IQ:QUAL:RASQ:REF:REFPAIR:RP:RPQ:SR:SRQ:VF	.:0.00:0:0:0:0.00:0:0.00:0.00:0:0:0.00:0:0.00:0:0.00:0:0.00:0:0.00:0.00:0.00:26:26:0:0.00:0:0.00:0	.:121.94:15:5:0:0.00:0:0.00:0.00:0:0:34.88:2:34.88:0:0.00:0:80.35:0:0.00:440.38:167.16:107:80:3:48.21:1:22.72:10
8	78517777	gridss589fb_241h	T	]8:78515534]T	471.91	PASS	AS=1;ASC=1X2N1X143D247M;ASQ=279.07;ASRP=18;ASSR=1;BA=0;BANRP=0;BANRPQ=0.00;BANSR=0;BANSRQ=0.00;BAQ=0.00;BASRP=0;BASSR=0;BEID=asm589-12508,asm589-1785;BEIDH=0,0;BEIDL=472,2;BMQ=49.75;BMQN=22.00;BMQX=60.00;BQ=211.84;BSC=1;BSCQ=14.88;BUM=7;BUMQ=196.97;BVF=1;CAS=0;CASQ=0.00;CIPOS=-1,2;CIRPOS=-1,2;CQ=471.91;EVENT=gridss589fb_241;HOMLEN=3;HOMSEQ=ATT;IC=0;IHOMPOS=-1,2;IQ=0.00;LOCAL_LINKED_BY=dsb1883;MATEID=gridss589fb_241o;MQ=44.88;MQN=22.00;MQX=60.00;PURPLE_AF=0.070,0.073;PURPLE_CN=3.49,3.33;PURPLE_CN_CHANGE=0.249,0.245;PURPLE_JCN=0.245;RAS=1;RASQ=96.42;REF=133;REFG=GGGACCAATATTCAACATTCT;REFPAIR=100;REMOTE_LINKED_BY=.;RP=6;RPQ=96.42;SB=1.0;SC=1X2N1X143D247M;SR=0;SRQ=0.00;SVTYPE=BND;TAF=0.070;VF=13	GT:ASQ:ASRP:ASSR:BANRP:BANRPQ:BANSR:BANSRQ:BAQ:BASRP:BASSR:BQ:BSC:BSCQ:BUM:BUMQ:BVF:CASQ:IC:IQ:QUAL:RASQ:REF:REFPAIR:RP:RPQ:SR:SRQ:VF	.:0.00:0:0:0:0.00:0:0.00:0.00:0:0:0.00:0:0.00:0:0.00:0:0.00:0:0.00:0.00:0.00:35:25:0:0.00:0:0.00:0	.:279.07:18:1:0:0.00:0:0.00:0.00:0:0:211.84:1:14.88:7:196.97:1:0.00:0:0.00:471.91:96.42:98:75:6:96.42:0:0.00:13
8	78517777	gridss589ff_63o	T	T]8:78518236]	254.77	PASS	AS=0;ASC=325M1X2N1X;ASQ=0.00;ASRP=8;ASSR=1;BA=0;BANRP=0;BANRPQ=0.00;BANSR=0;BANSRQ=0.00;BAQ=0.00;BASRP=0;BASSR=0;BEID=asm589-1792;BEIDH=0;BEIDL=323;BQ=0.00;BSC=0;BSCQ=0.00;BUM=0;BUMQ=0.00;BVF=0;CAS=0;CASQ=0.00;CIPOS=-1,2;CIRPOS=-2,1;CQ=254.77;EVENT=gridss589ff_63;HOMLEN=3;HOMSEQ=TTC;IC=0;IHOMPOS=-1,2;IQ=0.00;LOCAL_LINKED_BY=dsb1883;MATEID=gridss589ff_63h;MQ=52.00;MQN=30.00;MQX=60.00;PURPLE_AF=0.048,0.048;PURPLE_CN=3.49,3.33;PURPLE_CN_CHANGE=0.158,0.161;PURPLE_JCN=0.165;RAS=1;RASQ=222.63;REF=137;REFG=GGGACCAATATTCAACATTCT;REFPAIR=101;REMOTE_LINKED_BY=dsb1884;RP=2;RPQ=32.14;SB=1.0;SC=325M1X2N1X;SR=0;SRQ=0.00;SVTYPE=BND;TAF=0.048;VF=9	GT:ASQ:ASRP:ASSR:BANRP:BANRPQ:BANSR:BANSRQ:BAQ:BASRP:BASSR:BQ:BSC:BSCQ:BUM:BUMQ:BVF:CASQ:IC:IQ:QUAL:RASQ:REF:REFPAIR:RP:RPQ:SR:SRQ:VF	.:0.00:0:0:0:0.00:0:0.00:0.00:0:0:0.00:0:0.00:0:0.00:0:0.00:0:0.00:0.00:0.00:35:25:0:0.00:0:0.00:0	.:0.00:8:1:0:0.00:0:0.00:0.00:0:0:0.00:0:0.00:0:0.00:0:0.00:0:0.00:254.77:222.63:102:76:2:32.14:0:0.00:9
8	78518236	gridss589ff_63h	A	A]8:78517777]	254.77	PASS	AS=1;ASC=1X2N1X;ASQ=222.63;ASRP=8;ASSR=1;BA=0;BANRP=0;BANRPQ=0.00;BANSR=0;BANSRQ=0.00;BAQ=0.00;BASRP=0;BASSR=0;BEID=asm589-1792;BEIDH=323;BEIDL=0;BMQ=54.25;BMQN=32.00;BMQX=60.00;BQ=219.69;BSC=1;BSCQ=15.34;BUM=7;BUMQ=204.35;BVF=1;CAS=0;CASQ=0.00;CIPOS=-2,1;CIRPOS=-1,2;CQ=254.77;EVENT=gridss589ff_63;HOMLEN=3;HOMSEQ=GAA;IC=0;IHOMPOS=-2,1;IQ=0.00;LOCAL_LINKED_BY=dsb1884;MATEID=gridss589ff_63o;MQ=52.00;MQN=30.00;MQX=60.00;PURPLE_AF=0.048,0.048;PURPLE_CN=3.33,3.49;PURPLE_CN_CHANGE=0.161,0.158;PURPLE_JCN=0.165;RAS=0;RASQ=0.00;REF=147;REFG=GGGATGGAGGAAGATCTACCA;REFPAIR=99;REMOTE_LINKED_BY=dsb1883;RP=2;RPQ=32.14;SB=1.0;SC=223M21D1X2N1X;SR=0;SRQ=0.00;SVTYPE=BND;TAF=0.048;VF=9	GT:ASQ:ASRP:ASSR:BANRP:BANRPQ:BANSR:BANSRQ:BAQ:BASRP:BASSR:BQ:BSC:BSCQ:BUM:BUMQ:BVF:CASQ:IC:IQ:QUAL:RASQ:REF:REFPAIR:RP:RPQ:SR:SRQ:VF	.:0.00:0:0:0:0.00:0:0.00:0.00:0:0:0.00:0:0.00:0:0.00:0:0.00:0:0.00:0.00:0.00:37:32:0:0.00:0:0.00:0	.:222.63:8:1:0:0.00:0:0.00:0.00:0:0:219.69:1:15.34:7:204.35:1:0.00:0:0.00:254.77:0.00:110:67:2:32.14:0:0.00:9
8	78518240	gridss589bf_60o	T	]8:112063330]GATT	451.60	PASS	AS=1;ASC=1X209M;ASQ=120.18;ASRP=10;ASSR=10;BA=0;BANRP=0;BANRPQ=0.00;BANSR=0;BANSRQ=0.00;BAQ=0.00;BASRP=0;BASSR=0;BEID=asm589-12510,asm589-12511,asm602-6560;BEIDH=189,339,0;BEIDL=0,461,133;BMQ=60.00;BMQN=60.00;BMQX=60.00;BQ=29.19;BSC=0;BSCQ=0.00;BUM=1;BUMQ=29.19;BVF=1;CAS=1;CASQ=80.35;CQ=451.60;EVENT=gridss589bf_60;IC=0;IHOMPOS=0,0;IQ=0.00;LOCAL_LINKED_BY=dsb1884;MATEID=gridss589bf_60h;MQ=60.00;MQN=60.00;MQX=60.00;PURPLE_AF=0.052,0.046;PURPLE_CN=3.35,3.30;PURPLE_CN_CHANGE=0.175,0.165;PURPLE_JCN=0.164;RAS=1;RASQ=146.96;REF=148;REFG=TGGAGGAAGATCTACCAAGCA;REFPAIR=102;REMOTE_LINKED_BY=asm589-12510/189,asm589-12511/339;RP=3;RPQ=48.21;SB=0.3125;SC=1X324M4D98M;SR=3;SRQ=55.90;SVTYPE=BND;TAF=0.052;VF=10	GT:ASQ:ASRP:ASSR:BANRP:BANRPQ:BANSR:BANSRQ:BAQ:BASRP:BASSR:BQ:BSC:BSCQ:BUM:BUMQ:BVF:CASQ:IC:IQ:QUAL:RASQ:REF:REFPAIR:RP:RPQ:SR:SRQ:VF	.:0.00:0:0:0:0.00:0:0.00:0.00:0:0:0.00:0:0.00:0:0.00:0:0.00:0:0.00:0.00:0.00:37:32:0:0.00:0:0.00:0	.:120.18:10:10:0:0.00:0:0.00:0.00:0:0:29.19:0:0.00:1:29.19:1:80.35:0:0.00:451.60:146.96:111:70:3:48.21:3:55.90:10
8	101765286	gridss598ff_212o	T	T]11:121953853]	472.45	PON	AS=0;ASC=301M105D33M1X49N1X;ASQ=0.00;ASRP=9;ASSR=9;BA=0;BANRP=0;BANRPQ=0.00;BANSR=0;BANSRQ=0.00;BAQ=0.00;BASRP=0;BASSR=0;BEID=asm776-937,asm776-957;BEIDH=0,0;BEIDL=300,2;BMQ=56.76;BMQN=25.00;BMQX=60.00;BQ=283.45;BSC=17;BSCQ=283.45;BUM=0;BUMQ=0.00;BVF=17;CAS=0;CASQ=0.00;CIPOS=-25,25;CIRPOS=-25,25;CQ=472.45;EVENT=gridss598ff_212;HOMLEN=50;HOMSEQ=TCTTTCTTTCTTTCTTTCTTTCTTTCTTTCTTTCTTTCTTTCTTTCTTTC;IC=0;IHOMPOS=-25,89;IQ=0.00;LOCAL_LINKED_BY=.;MATEID=gridss598ff_212h;MQ=39.69;MQN=20.00;MQX=60.00;PURPLE_AF=0.058,0.048;PURPLE_CN=3.35,2.90;PURPLE_CN_CHANGE=0.00,0.00;PURPLE_JCN=0.168;RAS=2;RASQ=293.19;REF=118;REFG=TTTCTTTCTTTCTTTCTTTCT;REFPAIR=78;REMOTE_LINKED_BY=.;RP=9;RPQ=144.63;SB=0.64285713;SC=301M105D33M1X49N1X;SR=2;SRQ=34.63;SVTYPE=BND;TAF=0.058;VF=9	GT:ASQ:ASRP:ASSR:BANRP:BANRPQ:BANSR:BANSRQ:BAQ:BASRP:BASSR:BQ:BSC:BSCQ:BUM:BUMQ:BVF:CASQ:IC:IQ:QUAL:RASQ:REF:REFPAIR:RP:RPQ:SR:SRQ:VF	.:0.00:0:0:0:0.00:0:0.00:0.00:0:0:81.18:5:81.18:0:0.00:5:0.00:0:0.00:0.00:0.00:30:19:0:0.00:0:0.00:0	.:0.00:9:9:0:0.00:0:0.00:0.00:0:0:202.27:12:202.27:0:0.00:12:0.00:0:0.00:472.45:293.19:88:59:9:144.63:2:34.63:9
8	112062419	gridss602fb_660o	A	A[8:112063582[	712.46	PASS	AS=1;ASC=411M2X;ASQ=248.25;ASRP=20;ASSR=10;BA=0;BANRP=0;BANRPQ=0.00;BANSR=0;BANSRQ=0.00;BAQ=0.00;BASRP=0;BASSR=0;BEID=asm602-17891,asm602-6546;BEIDH=413,318;BEIDL=0,0;BMQ=60.00;BMQN=60.00;BMQX=60.00;BQ=31.97;BSC=2;BSCQ=31.97;BUM=0;BUMQ=0.00;BVF=0;CAS=0;CASQ=0.00;CIPOS=0,1;CIRPOS=0,1;CQ=712.46;EVENT=gridss602fb_660;HOMLEN=1;HOMSEQ=T;IC=0;IHOMPOS=0,1;IQ=0.00;LOCAL_LINKED_BY=.;MATEID=gridss602fb_660h;MQ=60.00;MQN=60.00;MQX=60.00;PURPLE_AF=0.062,0.068;PURPLE_CN=3.35,3.35;PURPLE_CN_CHANGE=0.219,0.219;PURPLE_JCN=0.219;RAS=1;RASQ=247.92;REF=163;REFG=AAGTTTGTCAATGTTAACACA;REFPAIR=85;REMOTE_LINKED_BY=.;RP=10;RPQ=160.70;SB=0.33333334;SC=411M2X;SR=3;SRQ=55.58;SVTYPE=BND;TAF=0.062;VF=13	GT:ASQ:ASRP:ASSR:BANRP:BANRPQ:BANSR:BANSRQ:BAQ:BASRP:BASSR:BQ:BSC:BSCQ:BUM:BUMQ:BVF:CASQ:IC:IQ:QUAL:RASQ:REF:REFPAIR:RP:RPQ:SR:SRQ:VF	.:0.00:0:0:0:0.00:0:0.00:0.00:0:0:0.00:0:0.00:0:0.00:0:0.00:0:0.00:0.00:0.00:31:19:0:0.00:0:0.00:0	.:248.25:20:10:0:0.00:0:0.00:0.00:0:0:31.97:2:31.97:0:0.00:0:0.00:0:0.00:712.46:247.92:132:66:10:160.70:3:55.58:13
8	112063212	gridss589bb_75h	G	[8:78517420[GAACATTCCATGCTCATGGATAGGAAGAATCAATATTG	440.38	PASS	AS=1;ASC=1X118M;ASQ=167.16;ASRP=15;ASSR=5;BA=0;BANRP=0;BANRPQ=0.00;BANSR=0;BANSRQ=0.00;BAQ=0.00;BASRP=0;BASSR=0;BEALN=12:7379785|-|37M|0;BEID=asm589-12510,asm589-12511,asm602-17892;BEIDH=345,0,0;BEIDL=189,339,386;BMQ=60.00;BMQN=60.00;BMQX=60.00;BQ=129.46;BSC=4;BSCQ=71.07;BUM=2;BUMQ=58.39;BVF=0;CAS=1;CASQ=80.35;CQ=440.38;EVENT=gridss589bb_75;IC=0;IHOMPOS=0,0;INSRMP=1.00;INSRMRC=LINE/L1;INSRMRO=+;INSRMRT=L1PA5;IQ=0.00;LOCAL_LINKED_BY=asm589-12510/189,asm589-12511/339;MATEID=gridss589bb_75o;MQ=55.86;MQN=30.00;MQX=60.00;PURPLE_AF=0.044,0.051;PURPLE_CN=3.30,3.24;PURPLE_CN_CHANGE=0.167,0.156;PURPLE_JCN=0.156;RAS=1;RASQ=121.94;REF=173;REFG=ACCTAATTAAGTGAATTAGAA;REFPAIR=100;REMOTE_LINKED_BY=.;RP=3;RPQ=48.21;SB=0.5;SC=1X118M;SR=1;SRQ=22.72;SVTYPE=BND;TAF=0.044;VF=10	GT:ASQ:ASRP:ASSR:BANRP:BANRPQ:BANSR:BANSRQ:BAQ:BASRP:BASSR:BQ:BSC:BSCQ:BUM:BUMQ:BVF:CASQ:IC:IQ:QUAL:RASQ:REF:REFPAIR:RP:RPQ:SR:SRQ:VF	.:0.00:0:0:0:0.00:0:0.00:0.00:0:0:0.00:0:0.00:0:0.00:0:0.00:0:0.00:0.00:0.00:37:18:0:0.00:0:0.00:0	.:167.16:15:5:0:0.00:0:0.00:0.00:0:0:129.46:4:71.07:2:58.39:0:80.35:0:0.00:440.38:121.94:136:82:3:48.21:1:22.72:10
8	112063330	gridss589bf_60h	T	TGAT[8:78518240[	451.60	PASS	AS=1;ASC=118M1X;ASQ=146.96;ASRP=10;ASSR=10;BA=0;BANRP=0;BANRPQ=0.00;BANSR=0;BANSRQ=0.00;BAQ=0.00;BASRP=0;BASSR=0;BEID=asm589-12510,asm589-12511,asm602-6560;BEIDH=0,461,133;BEIDL=189,339,0;BMQ=60.00;BMQN=60.00;BMQX=60.00;BQ=120.54;BSC=5;BSCQ=91.63;BUM=1;BUMQ=28.92;BVF=2;CAS=1;CASQ=80.35;CQ=451.60;EVENT=gridss589bf_60;IC=0;IHOMPOS=0,0;IQ=0.00;LOCAL_LINKED_BY=asm589-12510/189,asm589-12511/339;MATEID=gridss589bf_60o;MQ=60.00;MQN=60.00;MQX=60.00;PURPLE_AF=0.046,0.052;PURPLE_CN=3.30,3.35;PURPLE_CN_CHANGE=0.165,0.175;PURPLE_JCN=0.164;RAS=1;RASQ=120.18;REF=150;REFG=CTAGAATTTTTTGATTTCTTT;REFPAIR=106;REMOTE_LINKED_BY=dsb1884;RP=3;RPQ=48.21;SB=0.33333334;SC=118M1X;SR=3;SRQ=55.90;SVTYPE=BND;TAF=0.046;VF=10	GT:ASQ:ASRP:ASSR:BANRP:BANRPQ:BANSR:BANSRQ:BAQ:BASRP:BASSR:BQ:BSC:BSCQ:BUM:BUMQ:BVF:CASQ:IC:IQ:QUAL:RASQ:REF:REFPAIR:RP:RPQ:SR:SRQ:VF	.:0.00:0:0:0:0.00:0:0.00:0.00:0:0:28.92:0:0.00:1:28.92:1:0.00:0:0.00:0.00:0.00:18:32:0:0.00:0:0.00:0	.:146.96:10:10:0:0.00:0:0.00:0.00:0:0:91.63:5:91.63:0:0.00:1:80.35:0:0.00:451.60:120.18:132:74:3:48.21:3:55.90:10
8	112063582	gridss602fb_660h	T	]8:112062419]T	712.46	PASS	AS=1;ASC=1X316M;ASQ=247.92;ASRP=20;ASSR=10;BA=0;BANRP=0;BANRPQ=0.00;BANSR=0;BANSRQ=0.00;BAQ=0.00;BASRP=0;BASSR=0;BEID=asm602-17891,asm602-6546;BEIDH=0,0;BEIDL=413,318;BMQ=60.00;BMQN=60.00;BMQX=60.00;BQ=31.64;BSC=2;BSCQ=31.64;BUM=0;BUMQ=0.00;BVF=0;CAS=0;CASQ=0.00;CIPOS=0,1;CIRPOS=0,1;CQ=712.46;EVENT=gridss602fb_660;HOMLEN=1;HOMSEQ=T;IC=0;IHOMPOS=0,1;IQ=0.00;LOCAL_LINKED_BY=.;MATEID=gridss602fb_660o;MQ=60.00;MQN=60.00;MQX=60.00;PURPLE_AF=0.068,0.062;PURPLE_CN=3.35,3.35;PURPLE_CN_CHANGE=0.219,0.219;PURPLE_JCN=0.219;RAS=1;RASQ=248.25;REF=141;REFG=ATTTTACTATTTTCTGTTTCT;REFPAIR=89;REMOTE_LINKED_BY=.;RP=10;RPQ=160.70;SB=0.26666668;SC=1X316M;SR=3;SRQ=55.58;SVTYPE=BND;TAF=0.068;VF=13	GT:ASQ:ASRP:ASSR:BANRP:BANRPQ:BANSR:BANSRQ:BAQ:BASRP:BASSR:BQ:BSC:BSCQ:BUM:BUMQ:BVF:CASQ:IC:IQ:QUAL:RASQ:REF:REFPAIR:RP:RPQ:SR:SRQ:VF	.:0.00:0:0:0:0.00:0:0.00:0.00:0:0:0.00:0:0.00:0:0.00:0:0.00:0:0.00:0.00:0.00:31:20:0:0.00:0:0.00:0	.:247.92:20:10:0:0.00:0:0.00:0.00:0:0:31.64:2:31.64:0:0.00:0:0.00:0:0.00:712.46:248.25:110:69:10:160.70:3:55.58:13
8	131248116	gridss610bf_137o	A	]8:131274646]A	1830.60	PASS	AS=1;ASC=1X1N1X409M;ASQ=774.29;ASRP=52;ASSR=26;BA=0;BANRP=0;BANRPQ=0.00;BANSR=0;BANSRQ=0.00;BAQ=0.00;BASRP=0;BASSR=0;BEID=asm610-16850,asm610-4069;BEIDH=0,0;BEIDL=703,410;BMQ=60.00;BMQN=60.00;BMQX=60.00;BQ=291.20;BSC=14;BSCQ=262.00;BUM=1;BUMQ=29.19;BVF=1;CAS=0;CASQ=0.00;CIPOS=-1,1;CIRPOS=-1,1;CQ=1830.60;EVENT=gridss610bf_137;HOMLEN=2;HOMSEQ=AA;IC=0;IHOMPOS=-1,1;IQ=0.00;LOCAL_LINKED_BY=.;MATEID=gridss610bf_137h;MQ=58.79;MQN=23.00;MQX=60.00;PURPLE_AF=0.158,0.126;PURPLE_CN=4.01,4.01;PURPLE_CN_CHANGE=0.661,0.652;PURPLE_JCN=0.568;RAS=1;RASQ=544.02;REF=153;REFG=ATTCAGCTCAATAATTTCATG;REFPAIR=100;REMOTE_LINKED_BY=.;RP=26;RPQ=417.82;SB=0.22222222;SC=1X1N1X409M;SR=5;SRQ=94.47;SVTYPE=BND;TAF=0.157;VF=34	GT:ASQ:ASRP:ASSR:BANRP:BANRPQ:BANSR:BANSRQ:BAQ:BASRP:BASSR:BQ:BSC:BSCQ:BUM:BUMQ:BVF:CASQ:IC:IQ:QUAL:RASQ:REF:REFPAIR:RP:RPQ:SR:SRQ:VF	.:0.00:0:0:0:0.00:0:0.00:0.00:0:0:0.00:0:0.00:0:0.00:0:0.00:0:0.00:0.00:0.00:43:27:0:0.00:0:0.00:0	.:774.29:52:26:0:0.00:0:0.00:0.00:0:0:291.20:14:262.00:1:29.19:1:0.00:0:0.00:1830.60:544.02:110:73:26:417.82:5:94.47:34
8	131274646	gridss610bf_137h	A	A[8:131248116[	1830.60	PASS	AS=1;ASC=702M1X;ASQ=544.02;ASRP=52;ASSR=26;BA=0;BANRP=0;BANRPQ=0.00;BANSR=0;BANSRQ=0.00;BAQ=0.00;BASRP=0;BASSR=0;BEID=asm610-16850,asm610-4069;BEIDH=703,410;BEIDL=0,0;BMQ=60.00;BMQN=60.00;BMQX=60.00;BQ=89.84;BSC=2;BSCQ=31.73;BUM=2;BUMQ=58.11;BVF=2;CAS=0;CASQ=0.00;CIPOS=-1,1;CIRPOS=-1,1;CQ=1830.60;EVENT=gridss610bf_137;HOMLEN=2;HOMSEQ=AA;IC=0;IHOMPOS=-1,1;IQ=0.00;LOCAL_LINKED_BY=.;MATEID=gridss610bf_137o;MQ=58.79;MQN=23.00;MQX=60.00;PURPLE_AF=0.126,0.158;PURPLE_CN=4.01,4.01;PURPLE_CN_CHANGE=0.652,0.661;PURPLE_JCN=0.568;RAS=1;RASQ=774.29;REF=181;REFG=CTCAAAAAAAAAAAAAAAAAA;REFPAIR=112;REMOTE_LINKED_BY=.;RP=26;RPQ=417.82;SB=0.24242425;SC=702M1X;SR=5;SRQ=94.47;SVTYPE=BND;TAF=0.125;VF=34	GT:ASQ:ASRP:ASSR:BANRP:BANRPQ:BANSR:BANSRQ:BAQ:BASRP:BASSR:BQ:BSC:BSCQ:BUM:BUMQ:BVF:CASQ:IC:IQ:QUAL:RASQ:REF:REFPAIR:RP:RPQ:SR:SRQ:VF	.:0.00:0:0:0:0.00:0:0.00:0.00:0:0:28.92:0:0.00:1:28.92:1:0.00:0:0.00:0.00:0.00:31:25:0:0.00:0:0.00:0	.:544.02:52:26:0:0.00:0:0.00:0.00:0:0:60.92:2:31.73:1:29.19:1:0.00:0:0.00:1830.60:774.29:150:87:26:417.82:5:94.47:34
9	28031835	gridss627ff_207o	A	AAATAGT]9:28059140]	3531.58	PASS	AS=1;ASC=520M1X;ASQ=1391.04;ASRP=107;ASSR=46;BA=0;BANRP=0;BANRPQ=0.00;BANSR=0;BANSRQ=0.00;BAQ=0.00;BASRP=0;BASSR=0;BEID=asm627-5718,asm627-5812,asm627-5818;BEIDH=476,0,0;BEIDL=0,80,151;BMQ=60.00;BMQN=60.00;BMQX=60.00;BQ=421.28;BSC=22;BSCQ=392.37;BUM=1;BUMQ=28.92;BVF=1;CAS=0;CASQ=0.00;CQ=2597.90;EVENT=gridss627ff_207;IC=0;IHOMPOS=0,0;IQ=0.00;LOCAL_LINKED_BY=dsb1951;MATEID=gridss627ff_207h;MQ=59.25;MQN=30.00;MQX=60.00;PURPLE_AF=0.529,0.574;PURPLE_CN=2.00,2.03;PURPLE_CN_CHANGE=1.09,1.03;PURPLE_JCN=1.11;RAS=2;RASQ=1141.87;REF=65;REFG=GATATTAGTGATTCTATTCTT;REFPAIR=53;REMOTE_LINKED_BY=.;RP=53;RPQ=851.71;SB=0.5064935;SC=520M1X;SR=8;SRQ=146.96;SVTYPE=BND;TAF=0.524;VF=75	GT:ASQ:ASRP:ASSR:BANRP:BANRPQ:BANSR:BANSRQ:BAQ:BASRP:BASSR:BQ:BSC:BSCQ:BUM:BUMQ:BVF:CASQ:IC:IQ:QUAL:RASQ:REF:REFPAIR:RP:RPQ:SR:SRQ:VF	.:0.00:0:0:0:0.00:0:0.00:0.00:0:0:28.92:0:0.00:1:28.92:1:0.00:0:0.00:0.00:0.00:24:26:0:0.00:0:0.00:0	.:1391.04:107:46:0:0.00:0:0.00:0.00:0:0:392.37:22:392.37:0:0.00:0:0.00:0:0.00:3531.58:1141.87:41:27:53:851.71:8:146.96:75
9	28031863	gridss627bb_181o	C	[9:28034467[TTTTCGGAATTC	3997.20	PASS	AS=1;ASC=1X338M1D152M;ASQ=1327.94;ASRP=98;ASSR=59;BA=0;BANRP=0;BANRPQ=0.00;BANSR=0;BANSRQ=0.00;BAQ=0.00;BASRP=0;BASSR=0;BEID=asm627-14834,asm627-14862;BEIDH=0,502;BEIDL=464,0;BMQ=60.00;BMQN=60.00;BMQX=60.00;BQ=139.94;BSC=5;BSCQ=81.84;BUM=2;BUMQ=58.11;BVF=3;CAS=0;CASQ=0.00;CQ=3997.20;EVENT=gridss627bb_181;IC=0;IHOMPOS=0,0;IQ=0.00;LOCAL_LINKED_BY=dsb1951;MATEID=gridss627bb_181h;MQ=60.00;MQN=60.00;MQX=60.00;PURPLE_AF=0.501,0.516;PURPLE_CN=1.94,2.03;PURPLE_CN_CHANGE=1.03,1.02;PURPLE_JCN=1.01;RAS=1;RASQ=1375.96;REF=73;REFG=TGGGTAAAACCACGCTTCACC;REFPAIR=49;REMOTE_LINKED_BY=.;RP=50;RPQ=803.50;SB=0.51648355;SC=1X491M;SR=25;SRQ=489.79;SVTYPE=BND;TAF=0.496;VF=69	GT:ASQ:ASRP:ASSR:BANRP:BANRPQ:BANSR:BANSRQ:BAQ:BASRP:BASSR:BQ:BSC:BSCQ:BUM:BUMQ:BVF:CASQ:IC:IQ:QUAL:RASQ:REF:REFPAIR:RP:RPQ:SR:SRQ:VF	.:0.00:0:0:0:0.00:0:0.00:0.00:0:0:28.92:0:0.00:1:28.92:1:0.00:0:0.00:0.00:0.00:26:26:0:0.00:0:0.00:0	.:1327.94:98:59:0:0.00:0:0.00:0.00:0:0:111.03:5:81.84:1:29.19:2:0.00:0:0.00:3997.20:1375.96:47:23:50:803.50:25:489.79:69
9	28034298	gridss627fb_728o	C	C[9:28157692[	2324.24	PASS	AS=1;ASC=584M2X;ASQ=794.02;ASRP=64;ASSR=38;BA=0;BANRP=0;BANRPQ=0.00;BANSR=0;BANSRQ=0.00;BAQ=0.00;BASRP=0;BASSR=0;BEID=asm627-15180,asm627-5733;BEIDH=586,391;BEIDL=0,0;BMQ=60.00;BMQN=60.00;BMQX=60.00;BQ=167.80;BSC=10;BSCQ=167.80;BUM=0;BUMQ=0.00;BVF=0;CAS=0;CASQ=0.00;CIPOS=0,1;CIRPOS=0,1;CQ=2324.24;EVENT=gridss627fb_728;HOMLEN=1;HOMSEQ=T;IC=0;IHOMPOS=0,1;IQ=0.00;LOCAL_LINKED_BY=.;MATEID=gridss627fb_728h;MQ=58.88;MQN=20.00;MQX=60.00;PURPLE_AF=0.496,0.458;PURPLE_CN=1.94,1.98;PURPLE_CN_CHANGE=0.926,0.986;PURPLE_JCN=0.934;RAS=1;RASQ=887.92;REF=57;REFG=GATTATTTCACTTTCTTTCTT;REFPAIR=47;REMOTE_LINKED_BY=.;RP=33;RPQ=530.31;SB=0.6296296;SC=584M2X;SR=6;SRQ=111.99;SVTYPE=BND;TAF=0.491;VF=53	GT:ASQ:ASRP:ASSR:BANRP:BANRPQ:BANSR:BANSRQ:BAQ:BASRP:BASSR:BQ:BSC:BSCQ:BUM:BUMQ:BVF:CASQ:IC:IQ:QUAL:RASQ:REF:REFPAIR:RP:RPQ:SR:SRQ:VF	.:0.00:0:0:0:0.00:0:0.00:0.00:0:0:0.00:0:0.00:0:0.00:0:0.00:0:0.00:0.00:0.00:31:18:0:0.00:0:0.00:0	.:794.02:64:38:0:0.00:0:0.00:0.00:0:0:167.80:10:167.80:0:0.00:0:0.00:0:0.00:2324.24:887.92:26:29:33:530.31:6:111.99:53
9	28034467	gridss627bb_181h	G	[9:28031863[AATTCCGAAAAG	3997.20	PASS	AS=1;ASC=1X452M;ASQ=1375.96;ASRP=98;ASSR=59;BA=0;BANRP=0;BANRPQ=0.00;BANSR=0;BANSRQ=0.00;BAQ=0.00;BASRP=0;BASSR=0;BEID=asm627-14834,asm627-14862;BEIDH=464,0;BEIDL=0,502;BMQ=60.00;BMQN=60.00;BMQX=60.00;BQ=97.71;BSC=6;BSCQ=97.71;BUM=0;BUMQ=0.00;BVF=0;CAS=0;CASQ=0.00;CQ=3997.20;EVENT=gridss627bb_181;IC=0;IHOMPOS=0,0;IQ=0.00;LOCAL_LINKED_BY=.;MATEID=gridss627bb_181o;MQ=60.00;MQN=60.00;MQX=60.00;PURPLE_AF=0.516,0.501;PURPLE_CN=2.03,1.94;PURPLE_CN_CHANGE=1.02,1.03;PURPLE_JCN=1.01;RAS=1;RASQ=1327.94;REF=74;REFG=TTCTAGTTAGGAAAGCTCAGC;REFPAIR=49;REMOTE_LINKED_BY=dsb1951;RP=50;RPQ=803.50;SB=0.5;SC=1X452M;SR=25;SRQ=489.79;SVTYPE=BND;TAF=0.511;VF=69	GT:ASQ:ASRP:ASSR:BANRP:BANRPQ:BANSR:BANSRQ:BAQ:BASRP:BASSR:BQ:BSC:BSCQ:BUM:BUMQ:BVF:CASQ:IC:IQ:QUAL:RASQ:REF:REFPAIR:RP:RPQ:SR:SRQ:VF	.:0.00:0:0:0:0.00:0:0.00:0.00:0:0:0.00:0:0.00:0:0.00:0:0.00:0:0.00:0.00:0.00:32:25:0:0.00:0:0.00:0	.:1375.96:98:59:0:0.00:0:0.00:0.00:0:0:97.71:6:97.71:0:0.00:0:0.00:0:0.00:3997.20:1327.94:42:24:50:803.50:25:489.79:69
9	28059140	gridss627ff_207h	G	GACTATT]9:28031835]	3531.58	PASS	AS=2;ASC=490M1X;ASQ=1141.87;ASRP=107;ASSR=46;BA=0;BANRP=0;BANRPQ=0.00;BANSR=0;BANSRQ=0.00;BAQ=0.00;BASRP=0;BASSR=0;BEID=asm627-5718,asm627-5812,asm627-5818;BEIDH=0,80,151;BEIDL=476,0,0;BMQ=60.00;BMQN=60.00;BMQX=60.00;BQ=200.56;BSC=9;BSCQ=142.17;BUM=2;BUMQ=58.39;BVF=3;CAS=0;CASQ=0.00;CQ=2597.90;EVENT=gridss627ff_207;IC=0;IHOMPOS=0,0;IQ=0.00;LOCAL_LINKED_BY=.;MATEID=gridss627ff_207o;MQ=59.25;MQN=30.00;MQX=60.00;PURPLE_AF=0.574,0.529;PURPLE_CN=2.03,2.00;PURPLE_CN_CHANGE=1.03,1.09;PURPLE_JCN=1.11;RAS=1;RASQ=1391.04;REF=65;REFG=TAGACTTTCTGGCTCCTTGCT;REFPAIR=58;REMOTE_LINKED_BY=dsb1951;RP=53;RPQ=851.71;SB=0.421875;SC=490M1X;SR=8;SRQ=146.96;SVTYPE=BND;TAF=0.568;VF=75	GT:ASQ:ASRP:ASSR:BANRP:BANRPQ:BANSR:BANSRQ:BAQ:BASRP:BASSR:BQ:BSC:BSCQ:BUM:BUMQ:BVF:CASQ:IC:IQ:QUAL:RASQ:REF:REFPAIR:RP:RPQ:SR:SRQ:VF	.:0.00:0:0:0:0.00:0:0.00:0.00:0:0:0.00:0:0.00:0:0.00:0:0.00:0:0.00:0.00:0.00:34:32:0:0.00:0:0.00:0	.:1141.87:107:46:0:0.00:0:0.00:0.00:0:0:200.56:9:142.17:2:58.39:3:0.00:0:0.00:3531.58:1391.04:31:26:53:851.71:8:146.96:75
9	28157692	gridss627fb_728h	T	]9:28034298]T	2324.24	PASS	AS=1;ASC=1X392M;ASQ=887.92;ASRP=64;ASSR=38;BA=0;BANRP=0;BANRPQ=0.00;BANSR=0;BANSRQ=0.00;BAQ=0.00;BASRP=0;BASSR=0;BEID=asm627-15180,asm627-5733;BEIDH=0,0;BEIDL=586,391;BMQ=60.00;BMQN=60.00;BMQX=60.00;BQ=290.88;BSC=16;BSCQ=261.69;BUM=1;BUMQ=29.19;BVF=1;CAS=0;CASQ=0.00;CIPOS=0,1;CIRPOS=0,1;CQ=2324.24;EVENT=gridss627fb_728;HOMLEN=1;HOMSEQ=T;IC=0;IHOMPOS=0,1;IQ=0.00;LOCAL_LINKED_BY=.;MATEID=gridss627fb_728o;MQ=58.88;MQN=20.00;MQX=60.00;PURPLE_AF=0.458,0.496;PURPLE_CN=1.98,1.94;PURPLE_CN_CHANGE=0.986,0.926;PURPLE_JCN=0.934;RAS=1;RASQ=794.02;REF=78;REFG=AGCACCCAAGTCACCTCTTGA;REFPAIR=45;REMOTE_LINKED_BY=.;RP=33;RPQ=530.31;SB=0.68333334;SC=1X392M82D151M;SR=6;SRQ=111.99;SVTYPE=BND;TAF=0.453;VF=53	GT:ASQ:ASRP:ASSR:BANRP:BANRPQ:BANSR:BANSRQ:BAQ:BASRP:BASSR:BQ:BSC:BSCQ:BUM:BUMQ:BVF:CASQ:IC:IQ:QUAL:RASQ:REF:REFPAIR:RP:RPQ:SR:SRQ:VF	.:0.00:0:0:0:0.00:0:0.00:0.00:0:0:0.00:0:0.00:0:0.00:0:0.00:0:0.00:0.00:0.00:37:22:0:0.00:0:0.00:0	.:887.92:64:38:0:0.00:0:0.00:0.00:0:0:290.88:16:261.69:1:29.19:1:0.00:0:0.00:2324.24:794.02:41:23:33:530.31:6:111.99:53
9	30338965	gridss628b_2808b	T	.TCTCTCTCTCTCTCTCTCTCTCCCCCCTCCCTGTCTGTTTCTCTCTGTCTCCCTCTCTTTCTGTCTGTTTCTCACTGTCTCTCTCTGTCTGTCTGTTTCATTCTCTCTGTCTCTGTCTCTGTCTCTCTCTCTCTCTGTCTCTCCCTCTCTGTGTGTATCTTTTGTCTTACTCTCCTTCTCTGCCTGTCCGTCTGTCTGTCTGTCTCTCTCTCTCCCTGTCCCTCTCTCTTTCTGTCTGTTTCTCTCTCTCTCTCTCTCTCTCTCTGTCTTTCTCTGTCTGTCCCTTTCTCTGTCTGTCTGCCTCTCTCTTTCTCTTTCTGTGTCTCTCTGTCT	5827.32	PASS	AS=0;ASC=1X;ASQ=0.00;ASRP=0;ASSR=0;BA=2;BANRP=0;BANRPQ=0.00;BANSR=0;BANSRQ=0.00;BAQ=2746.73;BASRP=66;BASSR=45;BEALN=16:33954344|+|8S13M3I25M2D41M242S|1,Y:10020791|+|22S27M4D50M2D14M2I28M189S|,Y:10021637|+|24M1D17M8D48M243S|,16:33955654|+|21M3I17M14D48M243S|,4:80274508|-|181S33M2D66M52S|0,Y:10021263|+|52S43M6I39M192S|,Y:10024239|+|103S39M2I27M4I25M12D20M4D75M37S|10,10:98561445|-|33S53M2D25M221S|;BEID=asm628-14725,asm628-14730;BEIDH=-1,-1;BEIDL=332,163;BMQ=57.44;BMQN=26.00;BMQX=60.00;BQ=5827.32;BSC=45;BSCQ=836.30;BUM=77;BUMQ=2244.30;BVF=99;CAS=0;CASQ=0.00;CQ=5827.32;EVENT=gridss628b_2808;IC=0;INSRMP=1.00;INSRMRC=Low_complexity;INSRMRO=+;INSRMRT=CT-rich;IQ=0.00;LOCAL_LINKED_BY=.;PURPLE_AF=0.438;PURPLE_CN=3.94;PURPLE_CN_CHANGE=1.95;PURPLE_JCN=1.73;RAS=0;RASQ=0.00;REF=109;REFG=ATGTGAAGGATTACGTTTATT;REFPAIR=61;REMOTE_LINKED_BY=.;RP=0;RPQ=0.00;SB=0.46666667;SC=1X;SR=0;SRQ=0.00;SVTYPE=BND;TAF=0.436;VF=0	GT:ASQ:ASRP:ASSR:BANRP:BANRPQ:BANSR:BANSRQ:BAQ:BASRP:BASSR:BQ:BSC:BSCQ:BUM:BUMQ:BVF:CASQ:IC:IQ:QUAL:RASQ:REF:REFPAIR:RP:RPQ:SR:SRQ:VF	.:0.00:0:0:0:0.00:0:0.00:0.00:0:0:0.00:0:0.00:0:0.00:0:0.00:0:0.00:0.00:0.00:29:13:0:0.00:0:0.00:0	.:0.00:0:0:0:0.00:0:0.00:2746.73:66:45:5827.32:45:836.30:77:2244.30:99:0.00:0:0.00:0.00:0.00:80:48:0:0.00:0:0.00:0
9	32892293	gridss629b_4319b	T	.ACACACACATATATACATATATATGTATATATATACACACACATATATACATATATATGTATATATATACACACACATATATACATATATATGTATATATATACACACACATATATACATATATATGTATATATATACACACACATATATACATATATATGT	1269.18	PON	AS=0;ASC=1X;ASQ=0.00;ASRP=0;ASSR=0;BA=2;BANRP=0;BANRPQ=0.00;BANSR=0;BANSRQ=0.00;BAQ=708.87;BASRP=19;BASSR=10;BEALN=5:91547186|+|161M|19,5:91547156|+|4S157M|,5:91547220|+|144M17S|;BEID=asm629-23436,asm629-7258;BEIDH=-1,-1;BEIDL=15,161;BMQ=54.70;BMQN=40.00;BMQX=60.00;BQ=1300.97;BSC=10;BSCQ=154.20;BUM=15;BUMQ=437.90;BVF=44;CAS=0;CASQ=0.00;CQ=1285.41;EVENT=gridss629b_4319;IC=0;INSRMP=1.00;INSRMRC=Simple_repeat;INSRMRO=+;INSRMRT=(TA)n;IQ=0.00;LOCAL_LINKED_BY=.;PURPLE_AF=0.187;PURPLE_CN=3.94;PURPLE_CN_CHANGE=0.00;PURPLE_JCN=0.736;RAS=0;RASQ=0.00;REF=164;REFG=GAAATTTGAATATATATATAC;REFPAIR=73;REMOTE_LINKED_BY=.;RP=0;RPQ=0.00;SB=0.8;SC=1X;SR=0;SRQ=0.00;SVTYPE=BND;TAF=0.186;VF=0	GT:ASQ:ASRP:ASSR:BANRP:BANRPQ:BANSR:BANSRQ:BAQ:BASRP:BASSR:BQ:BSC:BSCQ:BUM:BUMQ:BVF:CASQ:IC:IQ:QUAL:RASQ:REF:REFPAIR:RP:RPQ:SR:SRQ:VF	.:0.00:0:0:0:0.00:0:0.00:15.89:0:1:31.79:1:15.89:0:0.00:1:0.00:0:0.00:0.00:0.00:28:21:0:0.00:0:0.00:0	.:0.00:0:0:0:0.00:0:0.00:692.97:19:9:1269.18:9:138.30:15:437.90:43:0.00:0:0.00:0.00:0.00:136:52:0:0.00:0:0.00:0
9	82342670	gridss649f_2424b	A	ATATATATGTATATATATATGTGTATATATATATATATATATATATATATATATATATACATATATATATATAT.	1017.44	PON	AS=0;ASC=1X;ASQ=0.00;ASRP=0;ASSR=0;BA=1;BANRP=0;BANRPQ=0.00;BANSR=0;BANSRQ=0.00;BAQ=508.72;BASRP=11;BASSR=10;BEALN=15:85712931|+|70M3S|1;BEID=asm649-4219;BEIDH=-1;BEIDL=0;BMQ=60.00;BMQN=60.00;BMQX=60.00;BQ=1017.44;BSC=10;BSCQ=187.59;BUM=11;BUMQ=321.13;BVF=21;CAS=0;CASQ=0.00;CQ=1134.21;EVENT=gridss649f_2424;IC=0;INSRMP=1.00;INSRMRC=Simple_repeat;INSRMRO=+;INSRMRT=(TA)n;IQ=0.00;LOCAL_LINKED_BY=.;PURPLE_AF=0.129;PURPLE_CN=3.70;PURPLE_CN_CHANGE=0.00;PURPLE_JCN=0.476;RAS=0;RASQ=0.00;REF=96;REFG=GGCTTATATTACATATTTTAT;REFPAIR=79;REMOTE_LINKED_BY=.;RP=0;RPQ=0.00;SB=0.5;SC=1X;SR=0;SRQ=0.00;SVTYPE=BND;TAF=0.128;VF=0	GT:ASQ:ASRP:ASSR:BANRP:BANRPQ:BANSR:BANSRQ:BAQ:BASRP:BASSR:BQ:BSC:BSCQ:BUM:BUMQ:BVF:CASQ:IC:IQ:QUAL:RASQ:REF:REFPAIR:RP:RPQ:SR:SRQ:VF	.:0.00:0:0:0:0.00:0:0.00:0.00:0:0:0.00:0:0.00:0:0.00:0:0.00:0:0.00:0.00:0.00:18:14:0:0.00:0:0.00:0	.:0.00:0:0:0:0.00:0:0.00:508.72:11:10:1017.44:10:187.59:11:321.13:21:0.00:0:0.00:0.00:0.00:78:65:0:0.00:0:0.00:0
9	114293052	gridss662fb_210o	T	T[9:114293097[	3479.71	PON	AS=2;ASC=1X;ASQ=1217.90;ASRP=0;ASSR=83;BA=0;BANRP=0;BANRPQ=0.00;BANSR=0;BANSRQ=0.00;BAQ=0.00;BASRP=0;BASSR=0;BEID=asm662-19602,asm662-19603,asm662-1963,asm662-1965;BEIDH=0,0,0,0;BEIDL=0,0,0,0;BMQ=60.00;BMQN=60.00;BMQX=60.00;BQ=155.97;BSC=10;BSCQ=155.97;BUM=0;BUMQ=0.00;BVF=1;CAS=0;CASQ=0.00;CQ=2878.60;EVENT=gridss662fb_210;IC=14;IHOMPOS=-14,0;IQ=737.42;LOCAL_LINKED_BY=.;MATEID=gridss662fb_210h;MQ=59.85;MQN=48.00;MQX=60.00;PURPLE_AF=0.498,0.382;PURPLE_CN=3.70,3.70;PURPLE_CN_CHANGE=0.00,0.00;PURPLE_JCN=1.63;RAS=2;RASQ=1168.98;REF=64;REFG=TATATATATATATATATATAT;REFPAIR=78;REMOTE_LINKED_BY=.;RP=1;RPQ=16.01;SB=0.4488189;SC=151M334D128M1X;SR=20;SRQ=339.39;SVTYPE=BND;TAF=0.495;VF=49	GT:ASQ:ASRP:ASSR:BANRP:BANRPQ:BANSR:BANSRQ:BAQ:BASRP:BASSR:BQ:BSC:BSCQ:BUM:BUMQ:BVF:CASQ:IC:IQ:QUAL:RASQ:REF:REFPAIR:RP:RPQ:SR:SRQ:VF	.:0.00:0:0:0:0.00:0:0.00:0.00:0:0:0.00:0:0.00:0:0.00:0:0.00:0:0.00:0.00:0.00:14:7:0:0.00:0:0.00:0	.:1217.90:0:83:0:0.00:0:0.00:0.00:0:0:155.97:10:155.97:0:0.00:1:0.00:14:737.42:3479.71:1168.98:50:71:1:16.01:20:339.39:49
9	114293097	gridss662fb_210h	G	]9:114293052]G	3479.71	PON	AS=2;ASC=1X;ASQ=1168.98;ASRP=0;ASSR=83;BA=0;BANRP=0;BANRPQ=0.00;BANSR=0;BANSRQ=0.00;BAQ=0.00;BASRP=0;BASSR=0;BEID=asm662-19602,asm662-19603,asm662-1963,asm662-1965;BEIDH=0,0,0,0;BEIDL=0,0,0,0;BMQ=60.00;BMQN=60.00;BMQX=60.00;BQ=44.92;BSC=1;BSCQ=15.73;BUM=1;BUMQ=29.19;BVF=2;CAS=0;CASQ=0.00;CQ=2878.60;EVENT=gridss662fb_210;IC=14;IHOMPOS=-14,0;IQ=737.42;LOCAL_LINKED_BY=.;MATEID=gridss662fb_210o;MQ=59.85;MQN=48.00;MQX=60.00;PURPLE_AF=0.382,0.498;PURPLE_CN=3.70,3.70;PURPLE_CN_CHANGE=0.00,0.00;PURPLE_JCN=1.63;RAS=2;RASQ=1217.90;REF=98;REFG=ATATATATAAGATTTTTAGTC;REFPAIR=73;REMOTE_LINKED_BY=.;RP=1;RPQ=16.01;SB=0.45762715;SC=1X119M77D151M;SR=20;SRQ=339.39;SVTYPE=BND;TAF=0.380;VF=49	GT:ASQ:ASRP:ASSR:BANRP:BANRPQ:BANSR:BANSRQ:BAQ:BASRP:BASSR:BQ:BSC:BSCQ:BUM:BUMQ:BVF:CASQ:IC:IQ:QUAL:RASQ:REF:REFPAIR:RP:RPQ:SR:SRQ:VF	.:0.00:0:0:0:0.00:0:0.00:0.00:0:0:0.00:0:0.00:0:0.00:0:0.00:0:0.00:0.00:0.00:18:7:0:0.00:0:0.00:0	.:1168.98:0:83:0:0.00:0:0.00:0.00:0:0:44.92:1:15.73:1:29.19:2:0.00:14:737.42:3479.71:1217.90:80:66:1:16.01:20:339.39:49
10	7059511	gridss675bf_223o	T	]19:17396810]T	3313.69	PASS	AS=1;ASC=2X482M;ASQ=1130.69;ASRP=74;ASSR=60;BA=0;BANRP=0;BANRPQ=0.00;BANSR=0;BANSRQ=0.00;BAQ=0.00;BASRP=0;BASSR=0;BEID=asm1072-11398,asm675-21404;BEIDH=0,0;BEIDL=482,528;BMQ=60.00;BMQN=60.00;BMQX=60.00;BQ=78.39;BSC=5;BSCQ=78.39;BUM=0;BUMQ=0.00;BVF=0;CAS=0;CASQ=0.00;CIPOS=0,1;CIRPOS=0,1;CQ=3313.69;EVENT=gridss675bf_223;HOMLEN=1;HOMSEQ=T;IC=0;IHOMPOS=0,1;IQ=0.00;LOCAL_LINKED_BY=.;MATEID=gridss675bf_223h;MQ=60.00;MQN=60.00;MQX=60.00;PURPLE_AF=0.349,0.316;PURPLE_CN=2.92,2.87;PURPLE_CN_CHANGE=0.916,0.851;PURPLE_JCN=0.964;RAS=1;RASQ=1130.70;REF=93;REFG=AGACAGATTATCAAAGCATAA;REFPAIR=72;REMOTE_LINKED_BY=.;RP=37;RPQ=594.59;SB=0.45555556;SC=2X482M;SR=25;SRQ=457.71;SVTYPE=BND;TAF=0.347;VF=61	GT:ASQ:ASRP:ASSR:BANRP:BANRPQ:BANSR:BANSRQ:BAQ:BASRP:BASSR:BQ:BSC:BSCQ:BUM:BUMQ:BVF:CASQ:IC:IQ:QUAL:RASQ:REF:REFPAIR:RP:RPQ:SR:SRQ:VF	.:0.00:0:0:0:0.00:0:0.00:0.00:0:0:0.00:0:0.00:0:0.00:0:0.00:0:0.00:0.00:0.00:30:20:0:0.00:0:0.00:0	.:1130.69:74:60:0:0.00:0:0.00:0.00:0:0:78.39:5:78.39:0:0.00:0:0.00:0:0.00:3313.69:1130.70:63:52:37:594.59:25:457.71:61
10	7132874	gridss675fb_1643o	G	G[19:17397642[	2798.04	PASS	AS=1;ASC=472M1X3N1X;ASQ=947.45;ASRP=74;ASSR=38;BA=0;BANRP=0;BANRPQ=0.00;BANSR=0;BANSRQ=0.00;BAQ=0.00;BASRP=0;BASSR=0;BEID=asm1072-40466,asm675-9883;BEIDH=477,473;BEIDL=0,0;BMQ=60.00;BMQN=60.00;BMQX=60.00;BQ=75.29;BSC=3;BSCQ=46.09;BUM=1;BUMQ=29.19;BVF=1;CAS=0;CASQ=0.00;CIPOS=-2,2;CIRPOS=-2,2;CQ=2798.04;EVENT=gridss675fb_1643;HOMLEN=4;HOMSEQ=AGAA;IC=0;IHOMPOS=-2,2;IQ=0.00;LOCAL_LINKED_BY=.;MATEID=gridss675fb_1643h;MQ=59.84;MQN=43.00;MQX=60.00;PURPLE_AF=0.273,0.264;PURPLE_CN=2.92,2.92;PURPLE_CN_CHANGE=0.969,0.897;PURPLE_JCN=0.784;RAS=1;RASQ=949.23;REF=109;REFG=AAGCACAGGAGAAATGATTAT;REFPAIR=78;REMOTE_LINKED_BY=.;RP=37;RPQ=594.59;SB=0.6315789;SC=472M1X3N1X;SR=16;SRQ=306.77;SVTYPE=BND;TAF=0.271;VF=48	GT:ASQ:ASRP:ASSR:BANRP:BANRPQ:BANSR:BANSRQ:BAQ:BASRP:BASSR:BQ:BSC:BSCQ:BUM:BUMQ:BVF:CASQ:IC:IQ:QUAL:RASQ:REF:REFPAIR:RP:RPQ:SR:SRQ:VF	.:0.00:0:0:0:0.00:0:0.00:0.00:0:0:0.00:0:0.00:0:0.00:0:0.00:0:0.00:0.00:0.00:28:30:0:0.00:0:0.00:0	.:947.45:74:38:0:0.00:0:0.00:0.00:0:0:75.29:3:46.09:1:29.19:1:0.00:0:0.00:2798.04:949.23:81:48:37:594.59:16:306.77:48
10	7634373	gridss676bb_9o	A	[18:9868617[A	2046	PASS	AS=1;ASC=1X734M;ASQ=677.48;ASRP=46;ASSR=37;BA=0;BANRP=0;BANRPQ=0.00;BANSR=0;BANSRQ=0.00;BAQ=0.00;BASRP=0;BASSR=0;BEID=asm1038-13746,asm676-13301;BEIDH=735,0;BEIDL=0,476;BMQ=60.00;BMQN=60.00;BMQX=60.00;BQ=64.36;BSC=4;BSCQ=64.36;BUM=0;BUMQ=0.00;BVF=0;CAS=0;CASQ=0.00;CQ=2046.00;EVENT=gridss676bb_9;IC=0;IHOMPOS=0,0;IQ=0.00;LOCAL_LINKED_BY=.;MATEID=gridss676bb_9h;MQ=58.73;MQN=25.00;MQX=60.00;PURPLE_AF=0.231,0.211;PURPLE_CN=2.80,2.86;PURPLE_CN_CHANGE=0.847,0.843;PURPLE_JCN=0.625;RAS=1;RASQ=723.26;REF=94;REFG=ATTATTAAACAAATAAGACAG;REFPAIR=70;REMOTE_LINKED_BY=.;RP=25;RPQ=401.75;SB=0.6111111;SC=1X734M;SR=13;SRQ=243.51;SVTYPE=BND;TAF=0.229;VF=35	GT:ASQ:ASRP:ASSR:BANRP:BANRPQ:BANSR:BANSRQ:BAQ:BASRP:BASSR:BQ:BSC:BSCQ:BUM:BUMQ:BVF:CASQ:IC:IQ:QUAL:RASQ:REF:REFPAIR:RP:RPQ:SR:SRQ:VF	.:0.00:0:0:0:0.00:0:0.00:0.00:0:0:0.00:0:0.00:0:0.00:0:0.00:0:0.00:0.00:0.00:26:20:0:0.00:0:0.00:0	.:677.48:46:37:0:0.00:0:0.00:0.00:0:0:64.36:4:64.36:0:0.00:0:0.00:0:0.00:2046.00:723.26:68:50:25:401.75:13:243.51:35
10	33386453	gridss686fb_524o	T	T[10:36119061[	2335.44	PASS	AS=1;ASC=388M1D136M1X;ASQ=883.60;ASRP=74;ASSR=46;BA=0;BANRP=0;BANRPQ=0.00;BANSR=0;BANSRQ=0.00;BAQ=0.00;BASRP=0;BASSR=0;BEID=asm34-10701,asm686-4441,asm687-16794,asm687-16821;BEIDH=507,145,96,379;BEIDL=574,8,0,0;BMQ=60.00;BMQN=60.00;BMQX=60.00;BQ=73.57;BSC=1;BSCQ=15.18;BUM=2;BUMQ=58.39;BVF=3;CAS=1;CASQ=807.71;CQ=2335.44;EVENT=gridss686fb_524;IC=0;IHOMPOS=0,11;IQ=0.00;LOCAL_LINKED_BY=.;MATEID=gridss686fb_524h;MQ=59.05;MQN=41.00;MQX=60.00;PURPLE_AF=0.247,0.268;PURPLE_CN=2.80,2.71;PURPLE_CN_CHANGE=0.811,0.723;PURPLE_JCN=0.709;RAS=2;RASQ=338.92;REF=127;REFG=TAAAGGTTTTTGTCTTCTTCT;REFPAIR=89;REMOTE_LINKED_BY=asm686-4441/145,asm34-10701/507;RP=5;RPQ=80.35;SB=0.59090906;SC=388M1D136M1X;SR=12;SRQ=224.87;SVTYPE=BND;TAF=0.245;VF=47	GT:ASQ:ASRP:ASSR:BANRP:BANRPQ:BANSR:BANSRQ:BAQ:BASRP:BASSR:BQ:BSC:BSCQ:BUM:BUMQ:BVF:CASQ:IC:IQ:QUAL:RASQ:REF:REFPAIR:RP:RPQ:SR:SRQ:VF	.:0.00:0:0:0:0.00:0:0.00:0.00:0:0:15.18:1:15.18:0:0.00:1:0.00:0:0.00:0.00:0.00:34:37:0:0.00:0:0.00:0	.:883.60:74:46:0:0.00:0:0.00:0.00:0:0:58.39:0:0.00:2:58.39:2:807.71:0:0.00:2335.44:338.92:93:52:5:80.35:12:224.87:47
10	36119061	gridss686fb_524h	T	]10:33386453]T	2335.44	PASS	AS=2;ASC=1X66M;ASQ=338.92;ASRP=74;ASSR=46;BA=0;BANRP=0;BANRPQ=0.00;BANSR=0;BANSRQ=0.00;BAQ=0.00;BASRP=0;BASSR=0;BEID=asm34-10701,asm686-4441,asm687-16794,asm687-16821;BEIDH=574,8,0,0;BEIDL=507,145,96,379;BMQ=60.00;BMQN=60.00;BMQX=60.00;BQ=142.97;BSC=7;BSCQ=114.05;BUM=1;BUMQ=28.92;BVF=1;CAS=1;CASQ=807.71;CQ=2335.44;EVENT=gridss686fb_524;IC=0;IHOMPOS=0,11;IQ=0.00;LOCAL_LINKED_BY=asm686-4441/145,asm34-10701/507;MATEID=gridss686fb_524o;MQ=59.05;MQN=41.00;MQX=60.00;PURPLE_AF=0.268,0.247;PURPLE_CN=2.71,2.80;PURPLE_CN_CHANGE=0.723,0.811;PURPLE_JCN=0.709;RAS=1;RASQ=883.60;REF=105;REFG=GCTGGCAGACTTCATCTTCTC;REFPAIR=82;REMOTE_LINKED_BY=.;RP=5;RPQ=80.35;SB=0.5694444;SC=1X66M;SR=12;SRQ=224.87;SVTYPE=BND;TAF=0.266;VF=47	GT:ASQ:ASRP:ASSR:BANRP:BANRPQ:BANSR:BANSRQ:BAQ:BASRP:BASSR:BQ:BSC:BSCQ:BUM:BUMQ:BVF:CASQ:IC:IQ:QUAL:RASQ:REF:REFPAIR:RP:RPQ:SR:SRQ:VF	.:0.00:0:0:0:0.00:0:0.00:0.00:0:0:28.92:0:0.00:1:28.92:1:0.00:0:0.00:0.00:0.00:32:25:0:0.00:0:0.00:0	.:338.92:74:46:0:0.00:0:0.00:0.00:0:0:114.05:7:114.05:0:0.00:0:807.71:0:0.00:2335.44:883.60:73:57:5:80.35:12:224.87:47
10	36119127	gridss34ff_681h	T	T]1:87337011]	2491.83	PASS	AS=2;ASC=66M1X;ASQ=449.56;ASRP=79;ASSR=44;BA=0;BANRP=0;BANRPQ=0.00;BANSR=0;BANSRQ=0.00;BAQ=0.00;BASRP=0;BASSR=0;BEID=asm34-10701,asm686-4441,asm687-5527,asm687-5573;BEIDH=0,212,67,2;BEIDL=507,145,0,0;BMQ=60.00;BMQN=60.00;BMQX=60.00;BQ=106.39;BSC=3;BSCQ=48.00;BUM=2;BUMQ=58.39;BVF=2;CAS=1;CASQ=708.36;CQ=2474.65;EVENT=gridss34ff_681;IC=0;IHOMPOS=0,0;IQ=0.00;LOCAL_LINKED_BY=asm686-4441/145,asm34-10701/507;MATEID=gridss34ff_681o;MQ=60.00;MQN=60.00;MQX=60.00;PURPLE_AF=0.276,0.277;PURPLE_CN=2.71,2.84;PURPLE_CN_CHANGE=0.754,0.834;PURPLE_JCN=0.768;RAS=1;RASQ=932.36;REF=104;REFG=CATGGCCTTCTGTTCACCTCC;REFPAIR=74;REMOTE_LINKED_BY=.;RP=5;RPQ=80.35;SB=0.5540541;SC=66M1X;SR=17;SRQ=321.20;SVTYPE=BND;TAF=0.274;VF=46	GT:ASQ:ASRP:ASSR:BANRP:BANRPQ:BANSR:BANSRQ:BAQ:BASRP:BASSR:BQ:BSC:BSCQ:BUM:BUMQ:BVF:CASQ:IC:IQ:QUAL:RASQ:REF:REFPAIR:RP:RPQ:SR:SRQ:VF	.:0.00:0:0:0:0.00:0:0.00:0.00:0:0:0.00:0:0.00:0:0.00:0:0.00:0:0.00:0.00:0.00:34:22:0:0.00:0:0.00:0	.:449.56:79:44:0:0.00:0:0.00:0.00:0:0:106.39:3:48.00:2:58.39:2:708.36:0:0.00:2491.83:932.36:70:52:5:80.35:17:321.20:46
10	55476346	gridss695fb_192o	C	C[10:55476898[	547.15	PASS	AS=1;ASC=254M170D119M1X4N1X;ASQ=182.39;ASRP=4;ASSR=14;BA=0;BANRP=0;BANRPQ=0.00;BANSR=0;BANSRQ=0.00;BAQ=0.00;BASRP=0;BASSR=0;BEID=asm695-1465,asm695-9777,asm695-9779;BEIDH=120,120,254;BEIDL=0,0,0;BQ=0.00;BSC=0;BSCQ=0.00;BUM=0;BUMQ=0.00;BVF=0;CAS=0;CASQ=0.00;CIPOS=-2,3;CIRPOS=-2,3;CQ=547.15;EVENT=gridss695fb_192;HOMLEN=5;HOMSEQ=TCTGA;IC=0;IHOMPOS=-2,3;IQ=0.00;LOCAL_LINKED_BY=.;MATEID=gridss695fb_192h;MQ=60.00;MQN=60.00;MQX=60.00;PURPLE_AF=0.138,0.138;PURPLE_CN=2.01,1.99;PURPLE_CN_CHANGE=0.286,0.266;PURPLE_JCN=0.276;RAS=2;RASQ=150.25;REF=100;REFG=TACTTTTGCTCTGATTGAAAT;REFPAIR=53;REMOTE_LINKED_BY=.;RP=5;RPQ=80.31;SB=0.71428573;SC=254M170D119M1X4N1X;SR=7;SRQ=134.20;SVTYPE=BND;TAF=0.137;VF=10	GT:ASQ:ASRP:ASSR:BANRP:BANRPQ:BANSR:BANSRQ:BAQ:BASRP:BASSR:BQ:BSC:BSCQ:BUM:BUMQ:BVF:CASQ:IC:IQ:QUAL:RASQ:REF:REFPAIR:RP:RPQ:SR:SRQ:VF	.:0.00:0:0:0:0.00:0:0.00:0.00:0:0:0.00:0:0.00:0:0.00:0:0.00:0:0.00:0.00:0.00:37:20:0:0.00:0:0.00:0	.:182.39:4:14:0:0.00:0:0.00:0.00:0:0:0.00:0:0.00:0:0.00:0:0.00:0:0.00:547.15:150.25:63:33:5:80.31:7:134.20:10
10	55476898	gridss695fb_192h	T	]10:55476346]T	547.15	PASS	AS=2;ASC=1X174M;ASQ=150.25;ASRP=4;ASSR=14;BA=0;BANRP=0;BANRPQ=0.00;BANSR=0;BANSRQ=0.00;BAQ=0.00;BASRP=0;BASSR=0;BEID=asm695-1465,asm695-9777,asm695-9779;BEIDH=0,0,0;BEIDL=120,120,254;BQ=0.00;BSC=0;BSCQ=0.00;BUM=0;BUMQ=0.00;BVF=0;CAS=0;CASQ=0.00;CIPOS=-2,3;CIRPOS=-2,3;CQ=547.15;EVENT=gridss695fb_192;HOMLEN=5;HOMSEQ=TCTGA;IC=0;IHOMPOS=-2,3;IQ=0.00;LOCAL_LINKED_BY=.;MATEID=gridss695fb_192o;MQ=60.00;MQN=60.00;MQX=60.00;PURPLE_AF=0.138,0.138;PURPLE_CN=1.99,2.01;PURPLE_CN_CHANGE=0.266,0.286;PURPLE_JCN=0.276;RAS=1;RASQ=182.39;REF=93;REFG=GTTTGTCTTCTGAGATAGTAT;REFPAIR=66;REMOTE_LINKED_BY=.;RP=5;RPQ=80.31;SB=0.71428573;SC=1X174M24D51M31D151M;SR=7;SRQ=134.20;SVTYPE=BND;TAF=0.137;VF=10	GT:ASQ:ASRP:ASSR:BANRP:BANRPQ:BANSR:BANSRQ:BAQ:BASRP:BASSR:BQ:BSC:BSCQ:BUM:BUMQ:BVF:CASQ:IC:IQ:QUAL:RASQ:REF:REFPAIR:RP:RPQ:SR:SRQ:VF	.:0.00:0:0:0:0.00:0:0.00:0.00:0:0:0.00:0:0.00:0:0.00:0:0.00:0:0.00:0.00:0.00:30:28:0:0.00:0:0.00:0	.:150.25:4:14:0:0.00:0:0.00:0.00:0:0:0.00:0:0.00:0:0.00:0:0.00:0:0.00:547.15:182.39:63:38:5:80.31:7:134.20:10
10	60381668	gridss546ff_559h	A	A]7:131817226]	1059.80	PON	AS=1;ASC=203M171D1X;ASQ=1011.60;ASRP=39;ASSR=0;BA=0;BANRP=0;BANRPQ=0.00;BANSR=0;BANSRQ=0.00;BAQ=0.00;BASRP=0;BASSR=0;BEID=asm546-16256,asm697-1276;BEIDH=0,149;BEIDL=2,0;BMQ=57.60;BMQN=35.00;BMQX=60.00;BQ=1178.45;BSC=8;BSCQ=156.69;BUM=35;BUMQ=1021.76;BVF=10;CAS=0;CASQ=0.00;CQ=1108.06;EVENT=gridss546ff_559;IC=0;IHOMPOS=0,0;IQ=0.00;LOCAL_LINKED_BY=.;MATEID=gridss546ff_559o;MQ=40.80;MQN=20.00;MQX=60.00;PURPLE_AF=0.316,0.091;PURPLE_CN=1.99,6.01;PURPLE_CN_CHANGE=0.00,0.00;PURPLE_JCN=0.589;RAS=1;RASQ=48.23;REF=53;REFG=TAAAATTAGAATAGAATAGAA;REFPAIR=78;REMOTE_LINKED_BY=dsb1707;RP=3;RPQ=48.23;SB=0.6;SC=203M171D1X;SR=0;SRQ=0.00;SVTYPE=BND;TAF=0.313;VF=36	GT:ASQ:ASRP:ASSR:BANRP:BANRPQ:BANSR:BANSRQ:BAQ:BASRP:BASSR:BQ:BSC:BSCQ:BUM:BUMQ:BVF:CASQ:IC:IQ:QUAL:RASQ:REF:REFPAIR:RP:RPQ:SR:SRQ:VF	.:16.09:2:0:0:0.00:0:0.00:0.00:0:0:21.57:1:21.57:0:0.00:1:0.00:0:0.00:48.26:16.09:23:31:1:16.09:0:0.00:1	.:995.52:37:0:0:0.00:0:0.00:0.00:0:0:1156.88:7:135.12:35:1021.76:9:0.00:0:0.00:1059.80:32.14:30:47:2:32.14:0:0.00:35
10	60477224	gridss207fb_1150h	T	]3:25401059]T	4568.11	PASS	AS=1;ASC=1X198M;ASQ=1515.90;ASRP=150;ASSR=67;BA=0;BANRP=0;BANRPQ=0.00;BANSR=0;BANSRQ=0.00;BAQ=0.00;BASRP=0;BASSR=0;BEID=asm207-8593,asm207-8594,asm697-10757,asm810-5102;BEIDH=950,0,0,383;BEIDL=751,609,608,184;BMQ=60.00;BMQN=60.00;BMQX=60.00;BQ=617.19;BSC=34;BSCQ=617.19;BUM=0;BUMQ=0.00;BVF=0;CAS=2;CASQ=676.28;CQ=4535.97;EVENT=gridss207fb_1150;IC=0;IHOMPOS=0,0;IQ=0.00;LOCAL_LINKED_BY=asm207-8593/751,asm207-8594/609,asm810-5102/184;MATEID=gridss207fb_1150o;MQ=57.03;MQN=24.00;MQX=60.00;PURPLE_AF=0.432,0.176;PURPLE_CN=3.65,10.07;PURPLE_CN_CHANGE=1.66,2.08;PURPLE_JCN=1.68;RAS=1;RASQ=1477.23;REF=106;REFG=GTAAATGTAATGTTTTAAAAG;REFPAIR=77;REMOTE_LINKED_BY=.;RP=46;RPQ=739.22;SB=0.3970588;SC=1X198M;SR=9;SRQ=159.49;SVTYPE=BND;TAF=0.430;VF=99	GT:ASQ:ASRP:ASSR:BANRP:BANRPQ:BANSR:BANSRQ:BAQ:BASRP:BASSR:BQ:BSC:BSCQ:BUM:BUMQ:BVF:CASQ:IC:IQ:QUAL:RASQ:REF:REFPAIR:RP:RPQ:SR:SRQ:VF	.:0.00:0:0:0:0.00:0:0.00:0.00:0:0:0.00:0:0.00:0:0.00:0:0.00:0:0.00:0.00:0.00:32:20:0:0.00:0:0.00:0	.:1515.90:150:67:0:0.00:0:0.00:0.00:0:0:617.19:34:617.19:0:0.00:0:676.28:0:0.00:4568.11:1477.23:74:57:46:739.22:9:159.49:99
10	60477422	gridss697ff_43o	G	GC]12:72667074]	6359.09	PASS	AS=1;ASC=198M1X;ASQ=1941.39;ASRP=183;ASSR=117;BA=0;BANRP=0;BANRPQ=0.00;BANSR=0;BANSRQ=0.00;BAQ=0.00;BASRP=0;BASSR=0;BEID=asm207-8593,asm207-8594,asm697-1654,asm810-5102;BEIDH=567,809,200,0;BEIDL=751,609,0,184;BMQ=56.06;BMQN=22.00;BMQX=60.00;BQ=288.01;BSC=13;BSCQ=207.90;BUM=3;BUMQ=80.11;BVF=2;CAS=2;CASQ=1414.16;CQ=6359.09;EVENT=gridss697ff_43;IC=0;IHOMPOS=0,0;IQ=0.00;LOCAL_LINKED_BY=asm207-8593/751,asm207-8594/609,asm810-5102/184;MATEID=gridss697ff_43h;MQ=60.00;MQN=60.00;MQX=60.00;PURPLE_AF=0.476,0.341;PURPLE_CN=3.65,4.77;PURPLE_CN_CHANGE=1.64,1.75;PURPLE_JCN=1.68;RAS=1;RASQ=1797.41;REF=122;REFG=CAGATTTGATGACATTGGGTT;REFPAIR=70;REMOTE_LINKED_BY=asm697-1654/200,asm207-8594/809,asm207-8593/567;RP=21;RPQ=337.47;SB=0.5127119;SC=198M1X;SR=46;SRQ=868.65;SVTYPE=BND;TAF=0.473;VF=113	GT:ASQ:ASRP:ASSR:BANRP:BANRPQ:BANSR:BANSRQ:BAQ:BASRP:BASSR:BQ:BSC:BSCQ:BUM:BUMQ:BVF:CASQ:IC:IQ:QUAL:RASQ:REF:REFPAIR:RP:RPQ:SR:SRQ:VF	.:0.00:0:0:0:0.00:0:0.00:0.00:0:0:28.92:0:0.00:1:28.92:1:0.00:0:0.00:0.00:0.00:35:31:0:0.00:0:0.00:0	.:1941.39:183:117:0:0.00:0:0.00:0.00:0:0:259.10:13:207.90:2:51.19:1:1414.16:0:0.00:6359.09:1797.41:87:39:21:337.47:46:868.65:113
10	83641806	gridss706fb_392o	T	TATTAT[10:83827666[	901.35	PASS	AS=1;ASC=274M1X;ASQ=315.84;ASRP=18;ASSR=16;BA=0;BANRP=0;BANRPQ=0.00;BANSR=0;BANSRQ=0.00;BAQ=0.00;BASRP=0;BASSR=0;BEID=asm706-11675,asm706-3471;BEIDH=280,506;BEIDL=0,0;BMQ=60.00;BMQN=60.00;BMQX=60.00;BQ=73.52;BSC=1;BSCQ=15.13;BUM=2;BUMQ=58.39;BVF=2;CAS=0;CASQ=0.00;CQ=901.35;EVENT=gridss706fb_392;IC=0;IHOMPOS=0,0;IQ=0.00;LOCAL_LINKED_BY=.;MATEID=gridss706fb_392h;MQ=60.00;MQN=60.00;MQX=60.00;PURPLE_AF=0.161,0.138;PURPLE_CN=2.01,2.00;PURPLE_CN_CHANGE=0.193,0.181;PURPLE_JCN=0.300;RAS=1;RASQ=284.81;REF=96;REFG=TTATCTTTCATTTCCATAATC;REFPAIR=44;REMOTE_LINKED_BY=.;RP=10;RPQ=160.70;SB=0.6666667;SC=455M1X;SR=7;SRQ=140.00;SVTYPE=BND;TAF=0.159;VF=18	GT:ASQ:ASRP:ASSR:BANRP:BANRPQ:BANSR:BANSRQ:BAQ:BASRP:BASSR:BQ:BSC:BSCQ:BUM:BUMQ:BVF:CASQ:IC:IQ:QUAL:RASQ:REF:REFPAIR:RP:RPQ:SR:SRQ:VF	.:0.00:0:0:0:0.00:0:0.00:0.00:0:0:0.00:0:0.00:0:0.00:0:0.00:0:0.00:0.00:0.00:35:10:0:0.00:0:0.00:0	.:315.84:18:16:0:0.00:0:0.00:0.00:0:0:73.52:1:15.13:2:58.39:2:0.00:0:0.00:901.35:284.81:61:34:10:160.70:7:140.00:18
10	83827666	gridss706fb_392h	A	]10:83641806]ATTATA	901.35	PASS	AS=1;ASC=1X515M;ASQ=284.81;ASRP=18;ASSR=16;BA=0;BANRP=0;BANRPQ=0.00;BANSR=0;BANSRQ=0.00;BAQ=0.00;BASRP=0;BASSR=0;BEID=asm706-11675,asm706-3471;BEIDH=0,0;BEIDL=280,506;BMQ=60.00;BMQN=60.00;BMQX=60.00;BQ=45.44;BSC=1;BSCQ=16.24;BUM=1;BUMQ=29.19;BVF=1;CAS=0;CASQ=0.00;CQ=901.35;EVENT=gridss706fb_392;IC=0;IHOMPOS=0,0;IQ=0.00;LOCAL_LINKED_BY=.;MATEID=gridss706fb_392o;MQ=60.00;MQN=60.00;MQX=60.00;PURPLE_AF=0.138,0.161;PURPLE_CN=2.00,2.01;PURPLE_CN_CHANGE=0.181,0.193;PURPLE_JCN=0.300;RAS=1;RASQ=315.84;REF=121;REFG=AGTCTAAACAAAAATCAAGTT;REFPAIR=59;REMOTE_LINKED_BY=.;RP=10;RPQ=160.70;SB=0.7083333;SC=1X515M;SR=7;SRQ=140.00;SVTYPE=BND;TAF=0.137;VF=18	GT:ASQ:ASRP:ASSR:BANRP:BANRPQ:BANSR:BANSRQ:BAQ:BASRP:BASSR:BQ:BSC:BSCQ:BUM:BUMQ:BVF:CASQ:IC:IQ:QUAL:RASQ:REF:REFPAIR:RP:RPQ:SR:SRQ:VF	.:0.00:0:0:0:0.00:0:0.00:0.00:0:0:0.00:0:0.00:0:0.00:0:0.00:0:0.00:0.00:0.00:38:29:0:0.00:0:0.00:0	.:284.81:18:16:0:0.00:0:0.00:0.00:0:0:45.44:1:16.24:1:29.19:1:0.00:0:0.00:901.35:315.84:83:30:10:160.70:7:140.00:18
10	89700299	gridss708fb_1029o	A	AGAGATTATACTTTGTGTA[10:89712341[	6693.99	PASS	AS=1;ASC=586M1X;ASQ=2163.55;ASRP=161;ASSR=104;BA=0;BANRP=4;BANRPQ=64.28;BANSR=0;BANSRQ=0.00;BAQ=0.00;BASRP=0;BASSR=0;BEID=asm708-19231,asm708-9118,asm708-9124;BEIDH=605,78,543;BEIDL=0,2,0;BMQ=60.00;BMQN=60.00;BMQX=60.00;BQ=344.04;BSC=21;BSCQ=344.04;BUM=0;BUMQ=0.00;BVF=8;CAS=1;CASQ=64.28;CQ=6693.99;EVENT=gridss708fb_1029;IC=0;IHOMPOS=0,0;IQ=0.00;LOCAL_LINKED_BY=.;MATEID=gridss708fb_1029h;MQ=60.00;MQN=60.00;MQX=60.00;PURPLE_AF=1.00,1.01;PURPLE_CN=2.00,2.01;PURPLE_CN_CHANGE=2.00,2.01;PURPLE_JCN=2.02;RAS=1;RASQ=2378.65;REF=34;REFG=TCTTTGTGTAATAATAAAAAC;REFPAIR=23;REMOTE_LINKED_BY=.;RP=81;RPQ=1301.67;SB=0.42857143;SC=586M1X;SR=39;SRQ=785.84;SVTYPE=BND;TAF=0.991;VF=114	GT:ASQ:ASRP:ASSR:BANRP:BANRPQ:BANSR:BANSRQ:BAQ:BASRP:BASSR:BQ:BSC:BSCQ:BUM:BUMQ:BVF:CASQ:IC:IQ:QUAL:RASQ:REF:REFPAIR:RP:RPQ:SR:SRQ:VF	.:0.00:0:0:0:0.00:0:0.00:0.00:0:0:0.00:0:0.00:0:0.00:0:0.00:0:0.00:0.00:0.00:33:23:0:0.00:0:0.00:0	.:2163.55:161:104:4:64.28:0:0.00:0.00:0:0:344.04:21:344.04:0:0.00:8:64.28:0:0.00:6693.99:2378.65:1:0:81:1301.67:39:785.84:114
10	89712341	gridss708fb_1029h	A	]10:89700299]GAGATTATACTTTGTGTAA	6693.99	PASS	AS=1;ASC=1X521M;ASQ=2378.65;ASRP=161;ASSR=104;BA=0;BANRP=0;BANRPQ=0.00;BANSR=0;BANSRQ=0.00;BAQ=0.00;BASRP=0;BASSR=0;BEID=asm708-19231,asm708-9118,asm708-9124;BEIDH=0,2,0;BEIDL=605,78,543;BMQ=60.00;BMQN=60.00;BMQX=60.00;BQ=384.39;BSC=23;BSCQ=384.39;BUM=0;BUMQ=0.00;BVF=3;CAS=1;CASQ=64.28;CQ=6693.99;EVENT=gridss708fb_1029;IC=0;IHOMPOS=0,0;IQ=0.00;LOCAL_LINKED_BY=.;MATEID=gridss708fb_1029o;MQ=60.00;MQN=60.00;MQX=60.00;PURPLE_AF=1.01,1.00;PURPLE_CN=2.01,2.00;PURPLE_CN_CHANGE=2.01,2.00;PURPLE_JCN=2.02;RAS=1;RASQ=2163.55;REF=42;REFG=GAGGTCCAGCAGAGGTCCACC;REFPAIR=25;REMOTE_LINKED_BY=.;RP=81;RPQ=1301.67;SB=0.42391303;SC=1X654M;SR=39;SRQ=785.84;SVTYPE=BND;TAF=1.00;VF=114	GT:ASQ:ASRP:ASSR:BANRP:BANRPQ:BANSR:BANSRQ:BAQ:BASRP:BASSR:BQ:BSC:BSCQ:BUM:BUMQ:BVF:CASQ:IC:IQ:QUAL:RASQ:REF:REFPAIR:RP:RPQ:SR:SRQ:VF	.:0.00:0:0:0:0.00:0:0.00:0.00:0:0:0.00:0:0.00:0:0.00:0:0.00:0:0.00:0.00:0.00:42:25:0:0.00:0:0.00:0	.:2378.65:161:104:0:0.00:0:0.00:0.00:0:0:384.39:23:384.39:0:0.00:3:64.28:0:0.00:6693.99:2163.55:0:0:81:1301.67:39:785.84:114
10	102074730	gridss100fb_2279h	A	]2:2824187]A	420.46	PON	AS=2;ASC=1X;ASQ=221.37;ASRP=0;ASSR=12;BA=0;BANRP=0;BANRPQ=0.00;BANSR=0;BANSRQ=0.00;BAQ=0.00;BASRP=0;BASSR=0;BEID=asm713-20777,asm713-20824;BEIDH=0,0;BEIDL=65,243;BMQ=44.20;BMQN=25.00;BMQX=49.00;BQ=80.32;BSC=5;BSCQ=80.32;BUM=0;BUMQ=0.00;BVF=0;CAS=0;CASQ=0.00;CIPOS=-10,11;CIRPOS=-10,11;CQ=404.39;EVENT=gridss100fb_2279;HOMLEN=21;HOMSEQ=GAAGGAAGGAAGGAAGGAAGG;IC=0;IHOMPOS=-10,11;IQ=0.00;LOCAL_LINKED_BY=.;MATEID=gridss100fb_2279o;MQ=45.77;MQN=25.00;MQX=60.00;PURPLE_AF=0.120,0.095;PURPLE_CN=2.01,3.02;PURPLE_CN_CHANGE=0.00,0.00;PURPLE_JCN=0.264;RAS=0;RASQ=0.00;REF=73;REFG=GAAGGAAGGAAGGAAGGAAGG;REFPAIR=71;REMOTE_LINKED_BY=.;RP=3;RPQ=48.21;SB=0.84;SC=1X92M;SR=8;SRQ=150.88;SVTYPE=BND;TAF=0.119;VF=15	GT:ASQ:ASRP:ASSR:BANRP:BANRPQ:BANSR:BANSRQ:BAQ:BASRP:BASSR:BQ:BSC:BSCQ:BUM:BUMQ:BVF:CASQ:IC:IQ:QUAL:RASQ:REF:REFPAIR:RP:RPQ:SR:SRQ:VF	.:0.00:0:0:0:0.00:0:0.00:0.00:0:0:0.00:0:0.00:0:0.00:0:0.00:0:0.00:0.00:0.00:17:16:0:0.00:0:0.00:0	.:221.37:0:12:0:0.00:0:0.00:0.00:0:0:80.32:5:80.32:0:0.00:0:0.00:0:0.00:420.46:0.00:56:55:3:48.21:8:150.88:15
11	18489479	gridss734bb_238o	T	[12:23675676[T	434.05	PON	AS=2;ASC=1X10N1X;ASQ=168.81;ASRP=0;ASSR=9;BA=0;BANRP=0;BANRPQ=0.00;BANSR=0;BANSRQ=0.00;BAQ=0.00;BASRP=0;BASSR=0;BEID=asm734-25909,asm734-25961;BEIDH=0,0;BEIDL=55,378;BQ=0.00;BSC=0;BSCQ=0.00;BUM=0;BUMQ=0.00;BVF=0;CAS=0;CASQ=0.00;CIPOS=-5,6;CIRPOS=-6,5;CQ=434.05;EVENT=gridss734bb_238;HOMLEN=11;HOMSEQ=ATATATATATA;IC=0;IHOMPOS=-5,6;IQ=0.00;LOCAL_LINKED_BY=dsb2185;MATEID=gridss734bb_238h;MQ=34.18;MQN=21.00;MQX=60.00;PURPLE_AF=0.079,0.096;PURPLE_CN=3.23,3.01;PURPLE_CN_CHANGE=0.00,0.00;PURPLE_JCN=0.272;RAS=0;RASQ=0.00;REF=87;REFG=CACACATATATATATACACAC;REFPAIR=61;REMOTE_LINKED_BY=.;RP=6;RPQ=96.42;SB=0.33333334;SC=1X10N1X65M2D56M;SR=9;SRQ=168.81;SVTYPE=BND;TAF=0.079;VF=10	GT:ASQ:ASRP:ASSR:BANRP:BANRPQ:BANSR:BANSRQ:BAQ:BASRP:BASSR:BQ:BSC:BSCQ:BUM:BUMQ:BVF:CASQ:IC:IQ:QUAL:RASQ:REF:REFPAIR:RP:RPQ:SR:SRQ:VF	.:0.00:0:0:0:0.00:0:0.00:0.00:0:0:0.00:0:0.00:0:0.00:0:0.00:0:0.00:0.00:0.00:16:15:0:0.00:0:0.00:0	.:168.81:0:9:0:0.00:0:0.00:0.00:0:0:0.00:0:0.00:0:0.00:0:0.00:0:0.00:434.05:0.00:71:46:6:96.42:9:168.81:10
11	37459925	gridss742bb_81o	A	[11:40859859[A	440	PASS	AS=2;ASC=1X2N1X176M;ASQ=87.22;ASRP=8;ASSR=11;BA=0;BANRP=0;BANRPQ=0.00;BANSR=0;BANSRQ=0.00;BAQ=0.00;BASRP=0;BASSR=0;BEID=asm742-14203,asm742-14209,asm743-19101,asm743-7426;BEIDH=0,0,341,488;BEIDL=121,320,164,308;BMQ=60.00;BMQN=60.00;BMQX=60.00;BQ=44.64;BSC=1;BSCQ=15.44;BUM=1;BUMQ=29.19;BVF=1;CAS=1;CASQ=32.09;CIPOS=-1,2;CIRPOS=-2,1;CQ=440.00;EVENT=gridss742bb_81;HOMLEN=3;HOMSEQ=CAA;IC=0;IHOMPOS=-1,2;IQ=0.00;LOCAL_LINKED_BY=asm743-7426/308,asm743-19101/164;MATEID=gridss742bb_81h;MQ=60.00;MQN=60.00;MQX=60.00;PURPLE_AF=0.063,0.067;PURPLE_CN=3.39,2.97;PURPLE_CN_CHANGE=0.159,0.083;PURPLE_JCN=0.208;RAS=1;RASQ=200.71;REF=141;REFG=AATAATCTGCAACAGGCCATT;REFPAIR=95;REMOTE_LINKED_BY=.;RP=3;RPQ=48.21;SB=0.6;SC=1X2N1X176M;SR=4;SRQ=71.77;SVTYPE=BND;TAF=0.063;VF=12	GT:ASQ:ASRP:ASSR:BANRP:BANRPQ:BANSR:BANSRQ:BAQ:BASRP:BASSR:BQ:BSC:BSCQ:BUM:BUMQ:BVF:CASQ:IC:IQ:QUAL:RASQ:REF:REFPAIR:RP:RPQ:SR:SRQ:VF	.:0.00:0:0:0:0.00:0:0.00:0.00:0:0:0.00:0:0.00:0:0.00:0:0.00:0:0.00:0.00:0.00:34:25:0:0.00:0:0.00:0	.:87.22:8:11:0:0.00:0:0.00:0.00:0:0:44.64:1:15.44:1:29.19:1:32.09:0:0.00:440.00:200.71:107:70:3:48.21:4:71.77:12
11	37460103	gridss742ff_95o	G	GCTAATTAA]11:40859239]	393.65	PASS	AS=1;ASC=179M1X;ASQ=122.07;ASRP=11;ASSR=7;BA=0;BANRP=0;BANRPQ=0.00;BANSR=0;BANSRQ=0.00;BAQ=0.00;BASRP=0;BASSR=0;BEID=asm742-3206,asm743-19101,asm743-7426;BEIDH=188,0,0;BEIDL=0,164,308;BMQ=60.00;BMQN=60.00;BMQX=60.00;BQ=79.39;BSC=3;BSCQ=50.20;BUM=1;BUMQ=29.19;BVF=1;CAS=1;CASQ=80.25;CQ=393.65;EVENT=gridss742ff_95;IC=0;IHOMPOS=0,0;IQ=0.00;LOCAL_LINKED_BY=asm743-7426/308,asm743-19101/164;MATEID=gridss742ff_95h;MQ=56.88;MQN=22.00;MQX=60.00;PURPLE_AF=0.049,0.052;PURPLE_CN=3.39,3.18;PURPLE_CN_CHANGE=0.211,0.286;PURPLE_JCN=0.167;RAS=1;RASQ=104.41;REF=148;REFG=TCACACCCCGGGGCCTGTCAG;REFPAIR=106;REMOTE_LINKED_BY=.;RP=3;RPQ=48.21;SB=0.5;SC=179M1X;SR=2;SRQ=38.71;SVTYPE=BND;TAF=0.049;VF=10	GT:ASQ:ASRP:ASSR:BANRP:BANRPQ:BANSR:BANSRQ:BAQ:BASRP:BASSR:BQ:BSC:BSCQ:BUM:BUMQ:BVF:CASQ:IC:IQ:QUAL:RASQ:REF:REFPAIR:RP:RPQ:SR:SRQ:VF	.:0.00:0:0:0:0.00:0:0.00:0.00:0:0:0.00:0:0.00:0:0.00:0:0.00:0:0.00:0.00:0.00:38:20:0:0.00:0:0.00:0	.:122.07:11:7:0:0.00:0:0.00:0.00:0:0:79.39:3:50.20:1:29.19:1:80.25:0:0.00:393.65:104.41:110:86:3:48.21:2:38.71:10
11	40859239	gridss742ff_95h	A	ATTAATTAG]11:37460103]	393.65	PASS	AS=1;ASC=320M1X;ASQ=104.41;ASRP=11;ASSR=7;BA=0;BANRP=0;BANRPQ=0.00;BANSR=0;BANSRQ=0.00;BAQ=0.00;BASRP=0;BASSR=0;BEID=asm742-3206,asm743-19101,asm743-7426;BEIDH=0,164,308;BEIDL=188,0,0;BMQ=60.00;BMQN=60.00;BMQX=60.00;BQ=93.33;BSC=4;BSCQ=64.14;BUM=1;BUMQ=29.19;BVF=4;CAS=1;CASQ=80.25;CQ=393.65;EVENT=gridss742ff_95;IC=0;IHOMPOS=0,0;IQ=0.00;LOCAL_LINKED_BY=.;MATEID=gridss742ff_95o;MQ=56.88;MQN=22.00;MQX=60.00;PURPLE_AF=0.052,0.049;PURPLE_CN=3.18,3.39;PURPLE_CN_CHANGE=0.286,0.211;PURPLE_JCN=0.167;RAS=1;RASQ=122.07;REF=122;REFG=AAAAAAAAAAAAAAAAAAATT;REFPAIR=112;REMOTE_LINKED_BY=asm743-7426/308,asm743-19101/164;RP=3;RPQ=48.21;SB=0.5714286;SC=320M1X;SR=2;SRQ=38.71;SVTYPE=BND;TAF=0.052;VF=10	GT:ASQ:ASRP:ASSR:BANRP:BANRPQ:BANSR:BANSRQ:BAQ:BASRP:BASSR:BQ:BSC:BSCQ:BUM:BUMQ:BVF:CASQ:IC:IQ:QUAL:RASQ:REF:REFPAIR:RP:RPQ:SR:SRQ:VF	.:0.00:0:0:0:0.00:0:0.00:0.00:0:0:0.00:0:0.00:0:0.00:0:0.00:0:0.00:0.00:0.00:26:24:0:0.00:0:0.00:0	.:104.41:11:7:0:0.00:0:0.00:0.00:0:0:93.33:4:64.14:1:29.19:4:80.25:0:0.00:393.65:122.07:96:88:3:48.21:2:38.71:10
11	40859859	gridss742bb_81h	G	[11:37459925[G	440	PASS	AS=1;ASC=1X2N1X306M4D113M;ASQ=200.71;ASRP=8;ASSR=11;BA=0;BANRP=0;BANRPQ=0.00;BANSR=0;BANSRQ=0.00;BAQ=0.00;BASRP=0;BASSR=0;BEID=asm742-14203,asm742-14209,asm743-19101,asm743-7426;BEIDH=121,320,164,308;BEIDL=0,0,341,488;BMQ=60.00;BMQN=60.00;BMQX=60.00;BQ=90.72;BSC=2;BSCQ=32.61;BUM=2;BUMQ=58.11;BVF=2;CAS=1;CASQ=32.09;CIPOS=-2,1;CIRPOS=-1,2;CQ=440.00;EVENT=gridss742bb_81;HOMLEN=3;HOMSEQ=TTG;IC=0;IHOMPOS=-2,1;IQ=0.00;LOCAL_LINKED_BY=.;MATEID=gridss742bb_81o;MQ=60.00;MQN=60.00;MQX=60.00;PURPLE_AF=0.067,0.063;PURPLE_CN=2.97,3.39;PURPLE_CN_CHANGE=0.083,0.159;PURPLE_JCN=0.208;RAS=2;RASQ=87.22;REF=146;REFG=AAATTTACTTGGCATTTTTAA;REFPAIR=87;REMOTE_LINKED_BY=asm743-7426/308,asm743-19101/164;RP=3;RPQ=48.21;SB=0.61904764;SC=1X2N1X306M4D113M;SR=4;SRQ=71.77;SVTYPE=BND;TAF=0.067;VF=12	GT:ASQ:ASRP:ASSR:BANRP:BANRPQ:BANSR:BANSRQ:BAQ:BASRP:BASSR:BQ:BSC:BSCQ:BUM:BUMQ:BVF:CASQ:IC:IQ:QUAL:RASQ:REF:REFPAIR:RP:RPQ:SR:SRQ:VF	.:0.00:0:0:0:0.00:0:0.00:0.00:0:0:28.92:0:0.00:1:28.92:1:0.00:0:0.00:0.00:0.00:36:29:0:0.00:0:0.00:0	.:200.71:8:11:0:0.00:0:0.00:0.00:0:0:61.81:2:32.61:1:29.19:1:32.09:0:0.00:440.00:87.22:110:58:3:48.21:4:71.77:12
11	77213044	gridss758fb_280o	A	AGGGTTATTTTCGTTAATGTTAGTAAGGGTAGGGAAGC[11:77213050[	485.21	PON	AS=0;ASC=1X;ASQ=0.00;ASRP=0;ASSR=0;BA=0;BANRP=0;BANRPQ=0.00;BANSR=23;BANSRQ=485.21;BAQ=0.00;BASRP=0;BASSR=0;BEALN=MT:13643|-|37M|60;BQ=0.00;BSC=0;BSCQ=0.00;BUM=0;BUMQ=0.00;BVF=0;CAS=0;CASQ=0.00;CQ=485.21;EVENT=gridss758fb_280;IC=0;IHOMPOS=0,0;IQ=0.00;LOCAL_LINKED_BY=.;MATEID=gridss758fb_280h;MQ=60.00;MQN=60.00;MQX=60.00;PURPLE_AF=0.539,0.552;PURPLE_CN=2.95,2.95;PURPLE_CN_CHANGE=0.00,0.00;PURPLE_JCN=1.61;RAS=0;RASQ=0.00;REF=29;REFG=GAATCTGCTGACACCTGTGCC;REFPAIR=157;REMOTE_LINKED_BY=.;RP=0;RPQ=0.00;SB=0.47826087;SC=81M1X;SR=23;SRQ=485.21;SVTYPE=BND;TAF=0.535;VF=23	GT:ASQ:ASRP:ASSR:BANRP:BANRPQ:BANSR:BANSRQ:BAQ:BASRP:BASSR:BQ:BSC:BSCQ:BUM:BUMQ:BVF:CASQ:IC:IQ:QUAL:RASQ:REF:REFPAIR:RP:RPQ:SR:SRQ:VF	.:0.00:0:0:0:0.00:0:0.00:0.00:0:0:0.00:0:0.00:0:0.00:0:0.00:0:0.00:0.00:0.00:9:28:0:0.00:0:0.00:0	.:0.00:0:0:0:0.00:23:485.21:0.00:0:0:0.00:0:0.00:0:0.00:0:0.00:0:0.00:485.21:0.00:20:129:0:0.00:23:485.21:23
11	77213050	gridss758fb_280h	G	]11:77213044]GGGTTATTTTCGTTAATGTTAGTAAGGGTAGGGAAGCG	485.21	PON	AS=0;ASC=1X;ASQ=0.00;ASRP=0;ASSR=0;BA=0;BANRP=0;BANRPQ=0.00;BANSR=23;BANSRQ=485.21;BAQ=0.00;BASRP=0;BASSR=0;BEALN=MT:13643|-|37M|60;BQ=0.00;BSC=0;BSCQ=0.00;BUM=0;BUMQ=0.00;BVF=0;CAS=0;CASQ=0.00;CQ=485.21;EVENT=gridss758fb_280;IC=0;IHOMPOS=0,0;IQ=0.00;LOCAL_LINKED_BY=.;MATEID=gridss758fb_280o;MQ=60.00;MQN=60.00;MQX=60.00;PURPLE_AF=0.552,0.539;PURPLE_CN=2.95,2.95;PURPLE_CN_CHANGE=0.00,0.00;PURPLE_JCN=1.61;RAS=0;RASQ=0.00;REF=27;REFG=GCTGACACCTGTGCCTGCTGG;REFPAIR=157;REMOTE_LINKED_BY=.;RP=0;RPQ=0.00;SB=0.47826087;SC=1X83M;SR=23;SRQ=485.21;SVTYPE=BND;TAF=0.548;VF=23	GT:ASQ:ASRP:ASSR:BANRP:BANRPQ:BANSR:BANSRQ:BAQ:BASRP:BASSR:BQ:BSC:BSCQ:BUM:BUMQ:BVF:CASQ:IC:IQ:QUAL:RASQ:REF:REFPAIR:RP:RPQ:SR:SRQ:VF	.:0.00:0:0:0:0.00:0:0.00:0.00:0:0:0.00:0:0.00:0:0.00:0:0.00:0:0.00:0.00:0.00:8:28:0:0.00:0:0.00:0	.:0.00:0:0:0:0.00:23:485.21:0.00:0:0:0.00:0:0.00:0:0.00:0:0.00:0:0.00:485.21:0.00:19:129:0:0.00:23:485.21:23
11	80785600	gridss759fb_647o	G	G[11:81093782[	4327.38	PASS	AS=1;ASC=553M1X3N1X;ASQ=1425.02;ASRP=102;ASSR=70;BA=0;BANRP=0;BANRPQ=0.00;BANSR=0;BANSRQ=0.00;BAQ=0.00;BASRP=0;BASSR=0;BEID=asm759-16462,asm759-6011;BEIDH=558,601;BEIDL=0,9;BMQ=60.00;BMQN=60.00;BMQX=60.00;BQ=105.73;BSC=3;BSCQ=47.34;BUM=2;BUMQ=58.39;BVF=2;CAS=0;CASQ=0.00;CIPOS=-2,2;CIRPOS=-2,2;CQ=4309.08;EVENT=gridss759fb_647;HOMLEN=4;HOMSEQ=AGTT;IC=0;IHOMPOS=-2,2;IQ=0.00;LOCAL_LINKED_BY=.;MATEID=gridss759fb_647h;MQ=59.73;MQN=37.00;MQX=60.00;PURPLE_AF=0.474,0.410;PURPLE_CN=2.95,2.90;PURPLE_CN_CHANGE=1.40,1.35;PURPLE_JCN=1.29;RAS=1;RASQ=1490.31;REF=80;REFG=TTCCTAAATAGTTGGCTATCT;REFPAIR=60;REMOTE_LINKED_BY=.;RP=52;RPQ=835.64;SB=0.50476193;SC=663M1X3N1X;SR=31;SRQ=576.41;SVTYPE=BND;TAF=0.471;VF=72	GT:ASQ:ASRP:ASSR:BANRP:BANRPQ:BANSR:BANSRQ:BAQ:BASRP:BASSR:BQ:BSC:BSCQ:BUM:BUMQ:BVF:CASQ:IC:IQ:QUAL:RASQ:REF:REFPAIR:RP:RPQ:SR:SRQ:VF	.:0.00:0:0:0:0.00:0:0.00:0.00:0:0:0.00:0:0.00:0:0.00:0:0.00:0:0.00:0.00:0.00:32:27:0:0.00:0:0.00:0	.:1425.02:102:70:0:0.00:0:0.00:0.00:0:0:105.73:3:47.34:2:58.39:2:0.00:0:0.00:4327.38:1490.31:48:33:52:835.64:31:576.41:72
11	81093782	gridss759fb_647h	T	]11:80785600]T	4327.38	PASS	AS=1;ASC=1X608M;ASQ=1490.31;ASRP=102;ASSR=70;BA=0;BANRP=0;BANRPQ=0.00;BANSR=0;BANSRQ=0.00;BAQ=0.00;BASRP=0;BASSR=0;BEID=asm759-16462,asm759-6011;BEIDH=0,9;BEIDL=558,601;BMQ=60.00;BMQN=60.00;BMQX=60.00;BQ=112.63;BSC=7;BSCQ=112.63;BUM=0;BUMQ=0.00;BVF=0;CAS=0;CASQ=0.00;CIPOS=-2,2;CIRPOS=-2,2;CQ=4309.08;EVENT=gridss759fb_647;HOMLEN=4;HOMSEQ=AGTT;IC=0;IHOMPOS=-2,2;IQ=0.00;LOCAL_LINKED_BY=.;MATEID=gridss759fb_647o;MQ=59.73;MQN=37.00;MQX=60.00;PURPLE_AF=0.410,0.474;PURPLE_CN=2.90,2.95;PURPLE_CN_CHANGE=1.35,1.40;PURPLE_JCN=1.29;RAS=1;RASQ=1425.02;REF=91;REFG=TGGGATGCAGTTACCGCAATT;REFPAIR=66;REMOTE_LINKED_BY=.;RP=52;RPQ=835.64;SB=0.47706422;SC=1X608M;SR=31;SRQ=576.41;SVTYPE=BND;TAF=0.407;VF=72	GT:ASQ:ASRP:ASSR:BANRP:BANRPQ:BANSR:BANSRQ:BAQ:BASRP:BASSR:BQ:BSC:BSCQ:BUM:BUMQ:BVF:CASQ:IC:IQ:QUAL:RASQ:REF:REFPAIR:RP:RPQ:SR:SRQ:VF	.:0.00:0:0:0:0.00:0:0.00:0.00:0:0:0.00:0:0.00:0:0.00:0:0.00:0:0.00:0.00:0.00:29:23:0:0.00:0:0.00:0	.:1490.31:102:70:0:0.00:0:0.00:0.00:0:0:112.63:7:112.63:0:0.00:0:0.00:0:0.00:4327.38:1425.02:62:43:52:835.64:31:576.41:72
11	100708658	gridss767bf_143o	T	]11:100708682]TTTTATTTTATTTTAT	820.25	PON	AS=0;ASC=1X68M;ASQ=0.00;ASRP=0;ASSR=42;BA=0;BANRP=0;BANRPQ=0.00;BANSR=1;BANSRQ=20.07;BAQ=0.00;BASRP=0;BASSR=0;BEID=asm767-5981;BEIDH=0;BEIDL=161;BMQ=60.00;BMQN=60.00;BMQX=60.00;BQ=87.58;BSC=0;BSCQ=0.00;BUM=3;BUMQ=87.58;BVF=3;CAS=0;CASQ=0.00;CQ=840.29;EVENT=gridss767bf_143;IC=0;IHOMPOS=0,0;IQ=0.00;LOCAL_LINKED_BY=.;MATEID=gridss767bf_143h;MQ=60.00;MQN=60.00;MQX=60.00;PURPLE_AF=0.386,0.444;PURPLE_CN=2.90,2.90;PURPLE_CN_CHANGE=0.00,0.00;PURPLE_JCN=1.20;RAS=1;RASQ=820.22;REF=81;REFG=TCTAACAGGTTTTTATTTTAT;REFPAIR=58;REMOTE_LINKED_BY=.;RP=0;RPQ=0.00;SB=0.5714286;SC=1X68M;SR=1;SRQ=20.07;SVTYPE=BND;TAF=0.383;VF=42	GT:ASQ:ASRP:ASSR:BANRP:BANRPQ:BANSR:BANSRQ:BAQ:BASRP:BASSR:BQ:BSC:BSCQ:BUM:BUMQ:BVF:CASQ:IC:IQ:QUAL:RASQ:REF:REFPAIR:RP:RPQ:SR:SRQ:VF	.:0.00:0:1:0:0.00:0:0.00:0.00:0:0:0.00:0:0.00:0:0.00:0:0.00:0:0.00:20.04:20.04:15:15:0:0.00:0:0.00:1	.:0.00:0:41:0:0.00:1:20.07:0.00:0:0:87.58:0:0.00:3:87.58:3:0.00:0:0.00:820.25:800.18:66:43:0:0.00:1:20.07:41
11	100708682	gridss767bf_143h	A	ATTTTATTTTATTTTA[11:100708658[	820.25	PON	AS=1;ASC=1X;ASQ=820.22;ASRP=0;ASSR=42;BA=0;BANRP=0;BANRPQ=0.00;BANSR=0;BANSRQ=0.00;BAQ=0.00;BASRP=0;BASSR=0;BEID=asm767-5981;BEIDH=161;BEIDL=0;BMQ=60.00;BMQN=60.00;BMQX=60.00;BQ=987.46;BSC=45;BSCQ=812.85;BUM=6;BUMQ=174.60;BVF=12;CAS=0;CASQ=0.00;CQ=840.29;EVENT=gridss767bf_143;IC=0;IHOMPOS=0,0;IQ=0.00;LOCAL_LINKED_BY=.;MATEID=gridss767bf_143o;MQ=60.00;MQN=60.00;MQX=60.00;PURPLE_AF=0.444,0.386;PURPLE_CN=2.90,2.90;PURPLE_CN_CHANGE=0.00,0.00;PURPLE_JCN=1.20;RAS=0;RASQ=0.00;REF=70;REFG=ATTTTATTTTACTAGGAGACA;REFPAIR=76;REMOTE_LINKED_BY=.;RP=0;RPQ=0.00;SB=0.5531915;SC=84M1X;SR=1;SRQ=20.07;SVTYPE=BND;TAF=0.441;VF=42	GT:ASQ:ASRP:ASSR:BANRP:BANRPQ:BANSR:BANSRQ:BAQ:BASRP:BASSR:BQ:BSC:BSCQ:BUM:BUMQ:BVF:CASQ:IC:IQ:QUAL:RASQ:REF:REFPAIR:RP:RPQ:SR:SRQ:VF	.:20.04:0:1:0:0.00:0:0.00:0.00:0:0:77.88:1:20.04:2:57.83:2:0.00:0:0.00:20.04:0.00:18:15:0:0.00:0:0.00:1	.:800.18:0:41:0:0.00:0:0.00:0.00:0:0:909.58:44:792.81:4:116.77:10:0.00:0:0.00:820.25:0.00:52:61:0:0.00:1:20.07:41
11	117500230	gridss774fb_523o	A	ATATCTAACAACGTAAAAATAAAATGACAGTTTGAACATACAAAACCCACCCCATTCCTCCC[11:117500231[	538	PON	AS=0;ASC=1X;ASQ=0.00;ASRP=0;ASSR=0;BA=0;BANRP=0;BANRPQ=0.00;BANSR=15;BANSRQ=538.00;BAQ=0.00;BASRP=0;BASSR=0;BEALN=MT:5389|+|61M|13,1:565939|+|61M|;BQ=0.00;BSC=0;BSCQ=0.00;BUM=0;BUMQ=0.00;BVF=0;CAS=0;CASQ=0.00;CQ=538.00;EVENT=gridss774fb_523;IC=0;IHOMPOS=0,0;IQ=0.00;LOCAL_LINKED_BY=.;MATEID=gridss774fb_523h;MQ=60.00;MQN=60.00;MQX=60.00;PURPLE_AF=0.839,0.839;PURPLE_CN=2.90,2.90;PURPLE_CN_CHANGE=2.43,2.43;PURPLE_JCN=2.43;RAS=0;RASQ=0.00;REF=18;REFG=GGGGGCCTGGACAGACTGGGC;REFPAIR=141;REMOTE_LINKED_BY=.;RP=0;RPQ=0.00;SB=0.46666667;SC=58M1X;SR=15;SRQ=538.00;SVTYPE=BND;TAF=0.833;VF=15	GT:ASQ:ASRP:ASSR:BANRP:BANRPQ:BANSR:BANSRQ:BAQ:BASRP:BASSR:BQ:BSC:BSCQ:BUM:BUMQ:BVF:CASQ:IC:IQ:QUAL:RASQ:REF:REFPAIR:RP:RPQ:SR:SRQ:VF	.:0.00:0:0:0:0.00:0:0.00:0.00:0:0:0.00:0:0.00:0:0.00:0:0.00:0:0.00:0.00:0.00:15:33:0:0.00:0:0.00:0	.:0.00:0:0:0:0.00:15:538.00:0.00:0:0:0.00:0:0.00:0:0.00:0:0.00:0:0.00:538.00:0.00:3:108:0:0.00:15:538.00:15
11	117500231	gridss774fb_523h	C	]11:117500230]TATCTAACAACGTAAAAATAAAATGACAGTTTGAACATACAAAACCCACCCCATTCCTCCCC	538	PON	AS=0;ASC=1X;ASQ=0.00;ASRP=0;ASSR=0;BA=0;BANRP=0;BANRPQ=0.00;BANSR=15;BANSRQ=538.00;BAQ=0.00;BASRP=0;BASSR=0;BEALN=MT:5389|+|61M|13,1:565939|+|61M|;BQ=0.00;BSC=0;BSCQ=0.00;BUM=0;BUMQ=0.00;BVF=0;CAS=0;CASQ=0.00;CQ=538.00;EVENT=gridss774fb_523;IC=0;IHOMPOS=0,0;IQ=0.00;LOCAL_LINKED_BY=.;MATEID=gridss774fb_523o;MQ=60.00;MQN=60.00;MQX=60.00;PURPLE_AF=0.839,0.839;PURPLE_CN=2.90,2.90;PURPLE_CN_CHANGE=2.43,2.43;PURPLE_JCN=2.43;RAS=0;RASQ=0.00;REF=18;REFG=GGGGCCTGGACAGACTGGGCA;REFPAIR=141;REMOTE_LINKED_BY=.;RP=0;RPQ=0.00;SB=0.46666667;SC=1X56M;SR=15;SRQ=538.00;SVTYPE=BND;TAF=0.833;VF=15	GT:ASQ:ASRP:ASSR:BANRP:BANRPQ:BANSR:BANSRQ:BAQ:BASRP:BASSR:BQ:BSC:BSCQ:BUM:BUMQ:BVF:CASQ:IC:IQ:QUAL:RASQ:REF:REFPAIR:RP:RPQ:SR:SRQ:VF	.:0.00:0:0:0:0.00:0:0.00:0.00:0:0:0.00:0:0.00:0:0.00:0:0.00:0:0.00:0.00:0.00:15:33:0:0.00:0:0.00:0	.:0.00:0:0:0:0.00:15:538.00:0.00:0:0:0.00:0:0.00:0:0.00:0:0.00:0:0.00:538.00:0.00:3:108:0:0.00:15:538.00:15
11	121953853	gridss598ff_212h	G	G]8:101765286]	472.45	PON	AS=2;ASC=1X;ASQ=293.19;ASRP=9;ASSR=9;BA=0;BANRP=0;BANRPQ=0.00;BANSR=0;BANSRQ=0.00;BAQ=0.00;BASRP=0;BASSR=0;BEID=asm776-937,asm776-957;BEIDH=300,2;BEIDL=0,0;BMQ=25.50;BMQN=20.00;BMQX=60.00;BQ=143.12;BSC=7;BSCQ=113.92;BUM=1;BUMQ=29.19;BVF=1;CAS=0;CASQ=0.00;CIPOS=-25,25;CIRPOS=-25,25;CQ=472.45;EVENT=gridss598ff_212;HOMLEN=50;HOMSEQ=GAAAGAAAGAAAGAAAGAAAGAAAGAAAGAAAGAAAGAAAGAAAGAAAGA;IC=0;IHOMPOS=-89,25;IQ=0.00;LOCAL_LINKED_BY=.;MATEID=gridss598ff_212o;MQ=39.69;MQN=20.00;MQX=60.00;PURPLE_AF=0.048,0.058;PURPLE_CN=2.90,3.35;PURPLE_CN_CHANGE=0.00,0.00;PURPLE_JCN=0.168;RAS=0;RASQ=0.00;REF=150;REFG=AAGAAAGAAAGAAAGAAAGAA;REFPAIR=72;REMOTE_LINKED_BY=.;RP=9;RPQ=144.63;SB=1.0;SC=126M1X;SR=2;SRQ=34.63;SVTYPE=BND;TAF=0.048;VF=9	GT:ASQ:ASRP:ASSR:BANRP:BANRPQ:BANSR:BANSRQ:BAQ:BASRP:BASSR:BQ:BSC:BSCQ:BUM:BUMQ:BVF:CASQ:IC:IQ:QUAL:RASQ:REF:REFPAIR:RP:RPQ:SR:SRQ:VF	.:0.00:0:0:0:0.00:0:0.00:0.00:0:0:0.00:0:0.00:0:0.00:0:0.00:0:0.00:0.00:0.00:27:18:0:0.00:0:0.00:0	.:293.19:9:9:0:0.00:0:0.00:0.00:0:0:143.12:7:113.92:1:29.19:1:0.00:0:0.00:472.45:0.00:123:54:9:144.63:2:34.63:9
11	124783359	gridss777f_1654b	A	AACATTTGTATGTAACATGTAATATGTGATATACAAAATAAATTATGTAATATAAAAGAATATAATATAATATATACTATATTAAGGTGTATTATGTAAAGTATGCAAGAAAATTATATGTAACATAATATAT.	2791.46	PON	AS=0;ASC=1X;ASQ=0.00;ASRP=0;ASSR=0;BA=1;BANRP=0;BANRPQ=0.00;BANSR=0;BANSRQ=0.00;BAQ=78.00;BASRP=3;BASSR=0;BEID=asm777-2641;BEIDH=-1;BEIDL=0;BMQ=26.37;BMQN=21.00;BMQX=40.00;BQ=2834.24;BSC=113;BSCQ=2678.24;BUM=3;BUMQ=78.00;BVF=116;CAS=0;CASQ=0.00;CQ=2834.24;EVENT=gridss777f_1654;IC=0;IQ=0.00;LOCAL_LINKED_BY=.;PURPLE_AF=0.563;PURPLE_CN=2.90;PURPLE_CN_CHANGE=0.00;PURPLE_JCN=1.63;RAS=0;RASQ=0.00;REF=110;REFG=TATATATTTTATATTATATAT;REFPAIR=57;REMOTE_LINKED_BY=.;RP=0;RPQ=0.00;SB=0.0;SC=1X;SR=0;SRQ=0.00;SVTYPE=BND;TAF=0.559;VF=0	GT:ASQ:ASRP:ASSR:BANRP:BANRPQ:BANSR:BANSRQ:BAQ:BASRP:BASSR:BQ:BSC:BSCQ:BUM:BUMQ:BVF:CASQ:IC:IQ:QUAL:RASQ:REF:REFPAIR:RP:RPQ:SR:SRQ:VF	.:0.00:0:0:0:0.00:0:0.00:0.00:0:0:42.78:2:42.78:0:0.00:2:0.00:0:0.00:0.00:0.00:67:10:0:0.00:0:0.00:0	.:0.00:0:0:0:0.00:0:0.00:78.00:3:0:2791.46:111:2635.46:3:78.00:114:0.00:0:0.00:0.00:0.00:43:47:0:0.00:0:0.00:0
12	23675676	gridss734bb_238h	T	[11:18489479[T	434.05	PON	AS=0;ASC=1X10N1X54M14D378M;ASQ=0.00;ASRP=0;ASSR=9;BA=0;BANRP=1;BANRPQ=16.07;BANSR=0;BANSRQ=0.00;BAQ=0.00;BASRP=0;BASSR=0;BEID=asm734-25909,asm734-25961;BEIDH=55,378;BEIDL=0,0;BQ=0.00;BSC=0;BSCQ=0.00;BUM=0;BUMQ=0.00;BVF=0;CAS=0;CASQ=0.00;CIPOS=-6,5;CIRPOS=-5,6;CQ=434.05;EVENT=gridss734bb_238;HOMLEN=11;HOMSEQ=TATATATATAT;IC=0;IHOMPOS=-6,5;IQ=0.00;LOCAL_LINKED_BY=.;MATEID=gridss734bb_238o;MQ=34.18;MQN=21.00;MQX=60.00;PURPLE_AF=0.096,0.079;PURPLE_CN=3.01,3.23;PURPLE_CN_CHANGE=0.00,0.00;PURPLE_JCN=0.272;RAS=2;RASQ=168.81;REF=97;REFG=TATATATATATATATATATAA;REFPAIR=24;REMOTE_LINKED_BY=dsb2185;RP=6;RPQ=96.42;SB=0.5;SC=1X10N1X54M14D378M;SR=9;SRQ=168.81;SVTYPE=BND;TAF=0.095;VF=10	GT:ASQ:ASRP:ASSR:BANRP:BANRPQ:BANSR:BANSRQ:BAQ:BASRP:BASSR:BQ:BSC:BSCQ:BUM:BUMQ:BVF:CASQ:IC:IQ:QUAL:RASQ:REF:REFPAIR:RP:RPQ:SR:SRQ:VF	.:0.00:0:0:0:0.00:0:0.00:0.00:0:0:0.00:0:0.00:0:0.00:0:0.00:0:0.00:0.00:0.00:20:6:0:0.00:0:0.00:0	.:0.00:0:9:1:16.07:0:0.00:0.00:0:0:0.00:0:0.00:0:0.00:0:0.00:0:0.00:434.05:168.81:77:18:6:96.42:9:168.81:10
12	41796101	gridss34fb_700h	A	]1:86002664]CA	499.65	PASS	AS=0;ASC=1X100M;ASQ=0.00;ASRP=1;ASSR=23;BA=0;BANRP=0;BANRPQ=0.00;BANSR=0;BANSRQ=0.00;BAQ=0.00;BASRP=0;BASSR=0;BEID=asm34-4797;BEIDH=0;BEIDL=227;BMQ=52.80;BMQN=24.00;BMQX=60.00;BQ=140.22;BSC=0;BSCQ=0.00;BUM=5;BUMQ=140.22;BVF=5;CAS=0;CASQ=0.00;CQ=499.65;EVENT=gridss34fb_700;IC=0;IHOMPOS=-30,0;IQ=0.00;LOCAL_LINKED_BY=.;MATEID=gridss34fb_700o;MQ=42.00;MQN=25.00;MQX=60.00;PURPLE_AF=0.204,0.113;PURPLE_CN=3.01,2.81;PURPLE_CN_CHANGE=-2.168e-02,-3.124e-02;PURPLE_JCN=0.466;RAS=1;RASQ=499.65;REF=72;REFG=ATATATATATACACACAGTGT;REFPAIR=48;REMOTE_LINKED_BY=.;RP=0;RPQ=0.00;SB=0.26086956;SC=1X100M;SR=0;SRQ=0.00;SVTYPE=BND;TAF=0.203;VF=24	GT:ASQ:ASRP:ASSR:BANRP:BANRPQ:BANSR:BANSRQ:BAQ:BASRP:BASSR:BQ:BSC:BSCQ:BUM:BUMQ:BVF:CASQ:IC:IQ:QUAL:RASQ:REF:REFPAIR:RP:RPQ:SR:SRQ:VF	.:0.00:0:0:0:0.00:0:0.00:0.00:0:0:81.83:0:0.00:3:81.83:3:0.00:0:0.00:0.00:0.00:17:9:0:0.00:0:0.00:0	.:0.00:1:23:0:0.00:0:0.00:0.00:0:0:58.39:0:0.00:2:58.39:2:0.00:0:0.00:499.65:499.65:55:39:0:0.00:0:0.00:24
12	58869886	gridss804f_12123b	T	TTTTTT.	1106.71	PON	AS=0;ASC=1X;ASQ=0.00;ASRP=0;ASSR=0;BA=1;BANRP=0;BANRPQ=0.00;BANSR=0;BANSRQ=0.00;BAQ=520.32;BASRP=19;BASSR=0;BEID=asm804-18702;BEIDH=-1;BEIDL=0;BMQ=38.35;BMQN=20.00;BMQX=60.00;BQ=1106.71;BSC=1;BSCQ=14.88;BUM=21;BUMQ=571.51;BVF=22;CAS=0;CASQ=0.00;CQ=1106.71;EVENT=gridss804f_12123;IC=0;IQ=0.00;LOCAL_LINKED_BY=.;PURPLE_AF=0.258;PURPLE_CN=3.01;PURPLE_CN_CHANGE=0.00;PURPLE_JCN=0.777;RAS=0;RASQ=0.00;REF=64;REFG=TTTGTTTGTTTCTTTTTATTC;REFPAIR=19;REMOTE_LINKED_BY=.;RP=0;RPQ=0.00;SB=0.0;SC=1X;SR=0;SRQ=0.00;SVTYPE=BND;TAF=0.256;VF=0	GT:ASQ:ASRP:ASSR:BANRP:BANRPQ:BANSR:BANSRQ:BAQ:BASRP:BASSR:BQ:BSC:BSCQ:BUM:BUMQ:BVF:CASQ:IC:IQ:QUAL:RASQ:REF:REFPAIR:RP:RPQ:SR:SRQ:VF	.:0.00:0:0:0:0.00:0:0.00:0.00:0:0:0.00:0:0.00:0:0.00:0:0.00:0:0.00:0.00:0.00:15:4:0:0.00:0:0.00:0	.:0.00:0:0:0:0.00:0:0.00:520.32:19:0:1106.71:1:14.88:21:571.51:22:0.00:0:0.00:0.00:0.00:49:15:0:0.00:0:0.00:0
12	72666892	gridss207fb_1147h	G	]3:25400602]TGAATCCATCAG	5269.90	PASS	AS=1;ASC=1X182M;ASQ=1492.69;ASRP=172;ASSR=73;BA=0;BANRP=0;BANRPQ=0.00;BANSR=0;BANSRQ=0.00;BAQ=0.00;BASRP=0;BASSR=0;BEID=asm207-8593,asm207-8594,asm697-1654,asm810-16037;BEIDH=0,1003,394,0;BEIDL=567,809,200,663;BMQ=60.00;BMQN=60.00;BMQX=60.00;BQ=524.76;BSC=25;BSCQ=437.46;BUM=3;BUMQ=87.30;BVF=6;CAS=2;CASQ=913.04;CQ=5253.83;EVENT=gridss207fb_1147;IC=0;IHOMPOS=0,0;IQ=0.00;LOCAL_LINKED_BY=asm697-1654/200,asm207-8594/809,asm207-8593/567;MATEID=gridss207fb_1147o;MQ=56.25;MQN=26.00;MQX=60.00;PURPLE_AF=0.332,0.153;PURPLE_CN=4.77,12.07;PURPLE_CN_CHANGE=1.76,2.00;PURPLE_JCN=1.72;RAS=1;RASQ=1763.36;REF=168;REFG=GCCCGAGGCGGGTGGGGTGGC;REFPAIR=136;REMOTE_LINKED_BY=.;RP=41;RPQ=658.87;SB=0.6103286;SC=1X182M;SR=22;SRQ=441.93;SVTYPE=BND;TAF=0.331;VF=111	GT:ASQ:ASRP:ASSR:BANRP:BANRPQ:BANSR:BANSRQ:BAQ:BASRP:BASSR:BQ:BSC:BSCQ:BUM:BUMQ:BVF:CASQ:IC:IQ:QUAL:RASQ:REF:REFPAIR:RP:RPQ:SR:SRQ:VF	.:0.00:0:0:0:0.00:0:0.00:0.00:0:0:28.92:0:0.00:1:28.92:1:0.00:0:0.00:0.00:0.00:41:39:0:0.00:0:0.00:0	.:1492.69:172:73:0:0.00:0:0.00:0.00:0:0:495.84:25:437.46:2:58.39:5:913.04:0:0.00:5269.90:1763.36:127:97:41:658.87:22:441.93:111
12	72667074	gridss697ff_43h	G	GG]10:60477422]	6359.09	PASS	AS=1;ASC=182M1X;ASQ=1797.41;ASRP=183;ASSR=117;BA=0;BANRP=0;BANRPQ=0.00;BANSR=0;BANSRQ=0.00;BAQ=0.00;BASRP=0;BASSR=0;BEID=asm207-8593,asm207-8594,asm697-1654,asm810-5102;BEIDH=751,609,0,184;BEIDL=567,809,200,0;BMQ=60.00;BMQN=60.00;BMQX=60.00;BQ=421.75;BSC=12;BSCQ=188.20;BUM=8;BUMQ=233.55;BVF=3;CAS=2;CASQ=1414.16;CQ=6359.09;EVENT=gridss697ff_43;IC=0;IHOMPOS=0,0;IQ=0.00;LOCAL_LINKED_BY=asm697-1654/200,asm207-8594/809,asm207-8593/567;MATEID=gridss697ff_43o;MQ=60.00;MQN=60.00;MQX=60.00;PURPLE_AF=0.341,0.476;PURPLE_CN=4.77,3.65;PURPLE_CN_CHANGE=1.75,1.64;PURPLE_JCN=1.68;RAS=1;RASQ=1941.39;REF=166;REFG=TGGAGATCGCGTGCCGGAACG;REFPAIR=120;REMOTE_LINKED_BY=asm207-8593/751,asm207-8594/609,asm810-5102/184;RP=21;RPQ=337.47;SB=0.45106384;SC=182M1X;SR=46;SRQ=868.65;SVTYPE=BND;TAF=0.340;VF=113	GT:ASQ:ASRP:ASSR:BANRP:BANRPQ:BANSR:BANSRQ:BAQ:BASRP:BASSR:BQ:BSC:BSCQ:BUM:BUMQ:BVF:CASQ:IC:IQ:QUAL:RASQ:REF:REFPAIR:RP:RPQ:SR:SRQ:VF	.:0.00:0:0:0:0.00:0:0.00:0.00:0:0:0.00:0:0.00:0:0.00:0:0.00:0:0.00:0.00:0.00:32:35:0:0.00:0:0.00:0	.:1797.41:183:117:0:0.00:0:0.00:0.00:0:0:421.75:12:188.20:8:233.55:3:1414.16:0:0.00:6359.09:1941.39:134:85:21:337.47:46:868.65:113
12	92161146	gridss818fb_287o	C	C[12:92161182[	2928.81	PASS	AS=1;ASC=2X;ASQ=1044.04;ASRP=0;ASSR=55;BA=0;BANRP=0;BANRPQ=0.00;BANSR=0;BANSRQ=0.00;BAQ=0.00;BASRP=0;BASSR=0;BEID=asm818-15486,asm818-2868;BEIDH=0,0;BEIDL=0,0;BMQ=60.00;BMQN=60.00;BMQX=60.00;BQ=155.88;BSC=8;BSCQ=126.68;BUM=1;BUMQ=29.19;BVF=1;CAS=0;CASQ=0.00;CIPOS=0,1;CIRPOS=0,1;CQ=2858.42;EVENT=gridss818fb_287;HOMLEN=1;HOMSEQ=A;IC=18;IHOMPOS=0,1;IQ=846.96;LOCAL_LINKED_BY=.;MATEID=gridss818fb_287h;MQ=59.88;MQN=54.00;MQX=60.00;PURPLE_AF=0.297,0.305;PURPLE_CN=3.02,2.98;PURPLE_CN_CHANGE=0.926,0.881;PURPLE_JCN=0.904;RAS=1;RASQ=967.41;REF=112;REFG=CCAGGGAGGTCAGTCTTTTTC;REFPAIR=119;REMOTE_LINKED_BY=.;RP=0;RPQ=0.00;SB=0.30588236;SC=115M2X;SR=4;SRQ=70.39;SVTYPE=BND;TAF=0.295;VF=33	GT:ASQ:ASRP:ASSR:BANRP:BANRPQ:BANSR:BANSRQ:BAQ:BASRP:BASSR:BQ:BSC:BSCQ:BUM:BUMQ:BVF:CASQ:IC:IQ:QUAL:RASQ:REF:REFPAIR:RP:RPQ:SR:SRQ:VF	.:0.00:0:0:0:0.00:0:0.00:0.00:0:0:0.00:0:0.00:0:0.00:0:0.00:0:0.00:0.00:0.00:33:29:0:0.00:0:0.00:0	.:1044.04:0:55:0:0.00:0:0.00:0.00:0:0:155.88:8:126.68:1:29.19:1:0.00:18:846.96:2928.81:967.41:79:90:0:0.00:4:70.39:33
12	92161182	gridss818fb_287h	A	]12:92161146]A	2928.81	PASS	AS=1;ASC=2X;ASQ=967.41;ASRP=0;ASSR=55;BA=0;BANRP=0;BANRPQ=0.00;BANSR=0;BANSRQ=0.00;BAQ=0.00;BASRP=0;BASSR=0;BEID=asm818-15486,asm818-2868;BEIDH=0,0;BEIDL=0,0;BMQ=60.00;BMQN=60.00;BMQX=60.00;BQ=50.05;BSC=3;BSCQ=50.05;BUM=0;BUMQ=0.00;BVF=0;CAS=0;CASQ=0.00;CIPOS=0,1;CIRPOS=0,1;CQ=2858.42;EVENT=gridss818fb_287;HOMLEN=1;HOMSEQ=A;IC=18;IHOMPOS=0,1;IQ=846.96;LOCAL_LINKED_BY=.;MATEID=gridss818fb_287o;MQ=59.88;MQN=54.00;MQX=60.00;PURPLE_AF=0.305,0.297;PURPLE_CN=2.98,3.02;PURPLE_CN_CHANGE=0.881,0.926;PURPLE_JCN=0.904;RAS=1;RASQ=1044.04;REF=106;REFG=AACTGATTGGATGAGGCCCAC;REFPAIR=130;REMOTE_LINKED_BY=.;RP=0;RPQ=0.00;SB=0.275;SC=2X118M;SR=4;SRQ=70.39;SVTYPE=BND;TAF=0.303;VF=33	GT:ASQ:ASRP:ASSR:BANRP:BANRPQ:BANSR:BANSRQ:BAQ:BASRP:BASSR:BQ:BSC:BSCQ:BUM:BUMQ:BVF:CASQ:IC:IQ:QUAL:RASQ:REF:REFPAIR:RP:RPQ:SR:SRQ:VF	.:0.00:0:0:0:0.00:0:0.00:0.00:0:0:0.00:0:0.00:0:0.00:0:0.00:0:0.00:0.00:0.00:30:32:0:0.00:0:0.00:0	.:967.41:0:55:0:0.00:0:0.00:0.00:0:0:50.05:3:50.05:0:0.00:0:0.00:18:846.96:2928.81:1044.04:76:98:0:0.00:4:70.39:33
12	129771777	gridss833f_3706b	A	ATCTCACTCATAGGTGGGAATTGAACAATGAGATCACATGGACACAGGAAGGGGAATATCACACTCTGGGGACTGTGGTGGGGTCGGGGGAGGGGGGAGGGATAGCATTGGGAGATATACCTAATGCTAGATGACACATTAGTGGGTGCAGTGCACCAGCATGGCACATGTATACATATGTAACTAACCTGCACAATGTGCACATGTACCCTAAAACTTAGAGTATAATAAAAAAAAAAAAAAAAAAAAAAAATAAAAAAAATAATGTTATTAATGATAAATAAACCATGGAATAAAAAAAATAACCATTATTTCAGAGCTGATTTAAGAAAATAATTGAAAATTTAAATAAATAAACGGTAAGGGAATTTGGG.	4480.51	PASS	AS=0;ASC=1X;ASQ=0.00;ASRP=0;ASSR=0;BA=4;BANRP=0;BANRPQ=0.00;BANSR=0;BANSRQ=0.00;BAQ=2459.20;BASRP=65;BASSR=32;BEALN=9:12556920|-|121S252M|0;BEID=asm833-21111,asm833-5468,asm833-5477,asm833-5478;BEIDH=-1,-1,-1,-1;BEIDL=0,0,0,0;BMQ=55.88;BMQN=29.00;BMQX=60.00;BQ=4480.51;BSC=32;BSCQ=561.84;BUM=50;BUMQ=1459.47;BVF=102;CAS=0;CASQ=0.00;CQ=4480.51;EVENT=gridss833f_3706;IC=0;INSRMP=0.956;INSRMRC=LINE/L1;INSRMRO=+;INSRMRT=L1HS;IQ=0.00;LOCAL_LINKED_BY=dsb2430;PURPLE_AF=0.604;PURPLE_CN=2.98;PURPLE_CN_CHANGE=1.71;PURPLE_JCN=1.80;RAS=0;RASQ=0.00;REF=85;REFG=GGATACTTCGAGGAAGAAAAT;REFPAIR=46;REMOTE_LINKED_BY=.;RP=0;RPQ=0.00;SB=0.5625;SC=1X;SR=0;SRQ=0.00;SVTYPE=BND;TAF=0.600;VF=0	GT:ASQ:ASRP:ASSR:BANRP:BANRPQ:BANSR:BANSRQ:BAQ:BASRP:BASSR:BQ:BSC:BSCQ:BUM:BUMQ:BVF:CASQ:IC:IQ:QUAL:RASQ:REF:REFPAIR:RP:RPQ:SR:SRQ:VF	.:0.00:0:0:0:0.00:0:0.00:0.00:0:0:0.00:0:0.00:0:0.00:0:0.00:0:0.00:0.00:0.00:38:25:0:0.00:0:0.00:0	.:0.00:0:0:0:0.00:0:0.00:2459.20:65:32:4480.51:32:561.84:50:1459.47:102:0.00:0:0.00:0.00:0.00:47:21:0:0.00:0:0.00:0
12	129771780	gridss833b_3673b	A	.AAAAAAAAAAAAAAAAAAAAAACAAAAAAAAAAAAAAACAAAAAAAAAAAAAAAAAAAAAAAAAAAAAAAAAAAAAAAAAAAAAAAAAAAAAAA	2935.18	PASS	AS=0;ASC=1X;ASQ=0.00;ASRP=0;ASSR=0;BA=3;BANRP=0;BANRPQ=0.00;BANSR=0;BANSRQ=0.00;BAQ=921.10;BASRP=23;BASSR=16;BEALN=18:63533535|+|6S50M37S|0,18:5078026|-|33S50M10S|,10:73292463|-|49S42M2S|,9:8359108|+|7S41M45S|,4:131346351|+|46M47S|,3:95405903|+|37S56M|0;BEID=asm833-21110,asm833-21127,asm833-5470;BEIDH=-1,-1,-1;BEIDL=93,220,21;BMQ=60.00;BMQN=60.00;BMQX=60.00;BQ=3008.20;BSC=16;BSCQ=277.40;BUM=62;BUMQ=1809.70;BVF=85;CAS=0;CASQ=0.00;CQ=2972.43;EVENT=gridss833b_3673;IC=0;INSRMP=0.732;INSRMRC=SINE/Alu;INSRMRO=+;INSRMRT=AluY;IQ=0.00;LOCAL_LINKED_BY=dsb2430;PURPLE_AF=0.546;PURPLE_CN=2.98;PURPLE_CN_CHANGE=1.72;PURPLE_JCN=1.63;RAS=0;RASQ=0.00;REF=87;REFG=TACTTCGAGGAAGAAAATAAA;REFPAIR=46;REMOTE_LINKED_BY=.;RP=0;RPQ=0.00;SB=0.46875;SC=1X;SR=0;SRQ=0.00;SVTYPE=BND;TAF=0.542;VF=0	GT:ASQ:ASRP:ASSR:BANRP:BANRPQ:BANSR:BANSRQ:BAQ:BASRP:BASSR:BQ:BSC:BSCQ:BUM:BUMQ:BVF:CASQ:IC:IQ:QUAL:RASQ:REF:REFPAIR:RP:RPQ:SR:SRQ:VF	.:0.00:0:0:0:0.00:0:0.00:28.92:1:0:73.01:1:15.18:1:28.92:2:0.00:0:0.00:0.00:0.00:38:25:0:0.00:0:0.00:0	.:0.00:0:0:0:0.00:0:0.00:892.18:22:16:2935.18:15:262.21:61:1780.78:83:0.00:0:0.00:0.00:0.00:49:21:0:0.00:0:0.00:0
13	60557027	gridss859b_1591b	A	.AGCATTCTTATACACCAACCACAGACAAACAGAGAGCCAAATCATGAGTGAACTCCCATTCACAATTGCTTCAAAAAGAATAAAATACCTAGGAATCCAACTTACAAGGGATGTGAAGGACCTCTTCAAGGAGAACTACAAACCACTGCTCAAGGAAATAAAAGAGGATATAAACAACTGGAAGAACATTCCATGCTCATGGGTAGGAAGAATCAATATCGTGAAAATGGCCATACTGCCCAAGGTAATTTACAGATTCAATGCCATCCCCATCAAGCTACCAATGACTTTCTTCACAGAATTGGAAAAAACTACTTTAAAGTTCATATGGAACCAAAAAAGAGCCCGCATCGCCAAGTCAATCCTAAGCCAAAAGAACAAAGCTGGAGGCATCACACTACCTGACTTCAAACTATACTACAAGGCTACAGTAACCAAAACAGCATGGTACTGGTACCAAAACAGAGATATAGATCAATGGAACAGAACAGAGCCCTCAGAAATAACGCCGCATACCTACAACTATCTGATCTTTGACAAACCTGAGAAAAACAAGCAATGGGGAAAGGATTCCCTATTTAATAAATGGTGCTGGGAAAACTGGCTAGCCATATA	2210.69	PASS	AS=0;ASC=1X;ASQ=0.00;ASRP=0;ASSR=0;BA=1;BANRP=0;BANRPQ=0.00;BANSR=0;BANSRQ=0.00;BAQ=1061.56;BASRP=26;BASSR=17;BEALN=13:60559793|+|614M|0;BEID=asm859-14083;BEIDH=-1;BEIDL=614;BMQ=60.00;BMQN=60.00;BMQX=60.00;BQ=2239.61;BSC=17;BSCQ=302.53;BUM=30;BUMQ=875.52;BVF=36;CAS=0;CASQ=0.00;CQ=1615.95;EVENT=gridss859b_1591;IC=0;INSRMP=1.00;INSRMRC=LINE/L1;INSRMRO=+;INSRMRT=L1PA2;IQ=0.00;LOCAL_LINKED_BY=.;PURPLE_AF=0.150;PURPLE_CN=3.14;PURPLE_CN_CHANGE=-1.669e-02;PURPLE_JCN=0.471;RAS=0;RASQ=0.00;REF=166;REFG=ATAGGTTAATAACACCAGTGA;REFPAIR=94;REMOTE_LINKED_BY=.;RP=0;RPQ=0.00;SB=0.3529412;SC=1X;SR=0;SRQ=0.00;SVTYPE=BND;TAF=0.149;VF=0	GT:ASQ:ASRP:ASSR:BANRP:BANRPQ:BANSR:BANSRQ:BAQ:BASRP:BASSR:BQ:BSC:BSCQ:BUM:BUMQ:BVF:CASQ:IC:IQ:QUAL:RASQ:REF:REFPAIR:RP:RPQ:SR:SRQ:VF	.:0.00:0:0:0:0.00:0:0.00:0.00:0:0:28.92:0:0.00:1:28.92:1:0.00:0:0.00:0.00:0.00:38:22:0:0.00:0:0.00:0	.:0.00:0:0:0:0.00:0:0.00:1061.56:26:17:2210.69:17:302.53:29:846.60:35:0.00:0:0.00:0.00:0.00:128:72:0:0.00:0:0.00:0
13	100079400	gridss875bf_14o	A	]13:100079407]AGGGAAGAGGGAGGGCAGGGTTGGAGGGAGGAGGAAGGGGAGGATGGAGAAGAGAACAGAGAAGAGGGTGGAAAGGA	475.73	PON	AS=1;ASC=1X39M;ASQ=166.46;ASRP=3;ASSR=12;BA=0;BANRP=0;BANRPQ=0.00;BANSR=0;BANSRQ=0.00;BAQ=0.00;BASRP=0;BASSR=0;BEID=asm875-15002,asm875-398;BEIDH=0,0;BEIDL=110,208;BMQ=58.57;BMQN=27.00;BMQX=60.00;BQ=496.27;BSC=19;BSCQ=381.69;BUM=4;BUMQ=114.58;BVF=19;CAS=0;CASQ=0.00;CQ=475.73;EVENT=gridss875bf_14;IC=0;IHOMPOS=0,0;IQ=0.00;LOCAL_LINKED_BY=.;MATEID=gridss875bf_14h;MQ=51.75;MQN=37.00;MQX=60.00;PURPLE_AF=0.225,0.160;PURPLE_CN=3.14,3.14;PURPLE_CN_CHANGE=0.00,0.00;PURPLE_JCN=0.605;RAS=1;RASQ=247.30;REF=55;REFG=GAGAGAGGGCAGGATGGAGGA;REFPAIR=83;REMOTE_LINKED_BY=.;RP=0;RPQ=0.00;SB=0.76811594;SC=1X44M;SR=2;SRQ=61.98;SVTYPE=BND;TAF=0.224;VF=13	GT:ASQ:ASRP:ASSR:BANRP:BANRPQ:BANSR:BANSRQ:BAQ:BASRP:BASSR:BQ:BSC:BSCQ:BUM:BUMQ:BVF:CASQ:IC:IQ:QUAL:RASQ:REF:REFPAIR:RP:RPQ:SR:SRQ:VF	.:0.00:0:0:0:0.00:0:0.00:0.00:0:0:70.17:4:70.17:0:0.00:4:0.00:0:0.00:0.00:0.00:10:23:0:0.00:0:0.00:0	.:166.46:3:12:0:0.00:0:0.00:0.00:0:0:426.10:15:311.52:4:114.58:15:0.00:0:0.00:475.73:247.30:45:60:0:0.00:2:61.98:13
13	100079407	gridss875bf_14h	A	AAGGGAAGAGGGAGGGCAGGGTTGGAGGGAGGAGGAAGGGGAGGATGGAGAAGAGAACAGAGAAGAGGGTGGAAAGG[13:100079400[	475.73	PON	AS=1;ASC=33M1X;ASQ=247.30;ASRP=3;ASSR=12;BA=0;BANRP=0;BANRPQ=0.00;BANSR=0;BANSRQ=0.00;BAQ=0.00;BASRP=0;BASSR=0;BEID=asm875-15002,asm875-398;BEIDH=110,208;BEIDL=0,0;BMQ=55.85;BMQN=24.00;BMQX=60.00;BQ=1667.44;BSC=36;BSCQ=736.59;BUM=32;BUMQ=930.85;BVF=62;CAS=0;CASQ=0.00;CQ=475.73;EVENT=gridss875bf_14;IC=0;IHOMPOS=0,0;IQ=0.00;LOCAL_LINKED_BY=.;MATEID=gridss875bf_14o;MQ=51.75;MQN=37.00;MQX=60.00;PURPLE_AF=0.160,0.225;PURPLE_CN=3.14,3.14;PURPLE_CN_CHANGE=0.00,0.00;PURPLE_JCN=0.605;RAS=1;RASQ=166.46;REF=83;REFG=GGCAGGATGGAGGAGAGGGTG;REFPAIR=99;REMOTE_LINKED_BY=.;RP=0;RPQ=0.00;SB=0.74418604;SC=33M1X;SR=2;SRQ=61.98;SVTYPE=BND;TAF=0.159;VF=13	GT:ASQ:ASRP:ASSR:BANRP:BANRPQ:BANSR:BANSRQ:BAQ:BASRP:BASSR:BQ:BSC:BSCQ:BUM:BUMQ:BVF:CASQ:IC:IQ:QUAL:RASQ:REF:REFPAIR:RP:RPQ:SR:SRQ:VF	.:0.00:0:0:0:0.00:0:0.00:0.00:0:0:496.53:8:149.54:12:346.99:19:0.00:0:0.00:0.00:0.00:14:26:0:0.00:0:0.00:0	.:247.30:3:12:0:0.00:0:0.00:0.00:0:0:1170.92:28:587.05:20:583.86:43:0.00:0:0.00:475.73:166.46:69:73:0:0.00:2:61.98:13
13	100713018	gridss875b_3310b	A	.ATATATATATATATATATATATATATATATATATATATATATATATATA	1296.67	PON	AS=0;ASC=1X;ASQ=0.00;ASRP=0;ASSR=0;BA=1;BANRP=0;BANRPQ=0.00;BANSR=0;BANSRQ=0.00;BAQ=692.55;BASRP=11;BASSR=18;BEALN=11:65593448|-|48M|0;BEID=asm875-19807;BEIDH=-1;BEIDL=48;BMQ=60.00;BMQN=60.00;BMQX=60.00;BQ=1296.67;BSC=16;BSCQ=282.99;BUM=11;BUMQ=321.13;BVF=29;CAS=0;CASQ=0.00;CQ=1634.48;EVENT=gridss875b_3310;IC=0;INSRMP=1.00;INSRMRC=Simple_repeat;INSRMRO=-;INSRMRT=(TA)n;IQ=0.00;LOCAL_LINKED_BY=.;PURPLE_AF=0.332;PURPLE_CN=3.14;PURPLE_CN_CHANGE=0.00;PURPLE_JCN=1.04;RAS=0;RASQ=0.00;REF=36;REFG=GTATTCCATCATATATATATA;REFPAIR=41;REMOTE_LINKED_BY=.;RP=0;RPQ=0.00;SB=0.47058824;SC=1X;SR=0;SRQ=0.00;SVTYPE=BND;TAF=0.330;VF=0	GT:ASQ:ASRP:ASSR:BANRP:BANRPQ:BANSR:BANSRQ:BAQ:BASRP:BASSR:BQ:BSC:BSCQ:BUM:BUMQ:BVF:CASQ:IC:IQ:QUAL:RASQ:REF:REFPAIR:RP:RPQ:SR:SRQ:VF	.:0.00:0:0:0:0.00:0:0.00:0.00:0:0:0.00:0:0.00:0:0.00:0:0.00:0:0.00:0.00:0.00:8:10:0:0.00:0:0.00:0	.:0.00:0:0:0:0.00:0:0.00:692.55:11:18:1296.67:16:282.99:11:321.13:29:0.00:0:0.00:0.00:0.00:28:31:0:0.00:0:0.00:0
13	109807285	gridss878f_6398b	A	AAAAAAAAAAAACCACATACCAAATAAAAGTGAGCCTGCCGAAGGGGGCCGTGGCCCACCCCCGAATTTTTTTTTGTTTTTCCATAATCCCCAAATTAATAAAAAAAAAAAAAAAAAAAAAAAA.	1094	PON	AS=0;ASC=1X;ASQ=0.00;ASRP=0;ASSR=0;BA=2;BANRP=0;BANRPQ=0.00;BANSR=0;BANSRQ=0.00;BAQ=535.54;BASRP=1;BASSR=27;BEALN=5:116542481|-|30M93S|0;BEID=asm878-10645,asm878-10649;BEIDH=-1,-1;BEIDL=0,0;BMQ=59.10;BMQN=40.00;BMQX=60.00;BQ=1094.00;BSC=27;BSCQ=500.07;BUM=2;BUMQ=58.39;BVF=31;CAS=0;CASQ=0.00;CQ=963.04;EVENT=gridss878f_6398;IC=0;INSRMP=0.800;INSRMRC=Simple_repeat;INSRMRO=-;INSRMRT=(T)n;IQ=0.00;LOCAL_LINKED_BY=.;PURPLE_AF=0.144;PURPLE_CN=3.14;PURPLE_CN_CHANGE=0.00;PURPLE_JCN=0.452;RAS=0;RASQ=0.00;REF=114;REFG=AAAAAAAAAAAGCTACCCAAG;REFPAIR=117;REMOTE_LINKED_BY=.;RP=0;RPQ=0.00;SB=0.962963;SC=1X;SR=0;SRQ=0.00;SVTYPE=BND;TAF=0.143;VF=0	GT:ASQ:ASRP:ASSR:BANRP:BANRPQ:BANSR:BANSRQ:BAQ:BASRP:BASSR:BQ:BSC:BSCQ:BUM:BUMQ:BVF:CASQ:IC:IQ:QUAL:RASQ:REF:REFPAIR:RP:RPQ:SR:SRQ:VF	.:0.00:0:0:0:0.00:0:0.00:0.00:0:0:0.00:0:0.00:0:0.00:0:0.00:0:0.00:0.00:0.00:24:21:0:0.00:0:0.00:0	.:0.00:0:0:0:0.00:0:0.00:535.54:1:27:1094.00:27:500.07:2:58.39:31:0.00:0:0.00:0.00:0.00:90:96:0:0.00:0:0.00:0
14	41217953	gridss897bf_125o	A	]14:41244106]A	900.65	PASS	AS=1;ASC=1X2N1X229M4D214M;ASQ=273.78;ASRP=22;ASSR=14;BA=0;BANRP=0;BANRPQ=0.00;BANSR=0;BANSRQ=0.00;BAQ=0.00;BASRP=0;BASSR=0;BEID=asm897-18195,asm897-7428;BEIDH=0,0;BEIDL=287,338;BMQ=60.00;BMQN=60.00;BMQX=60.00;BQ=45.36;BSC=1;BSCQ=16.16;BUM=1;BUMQ=29.19;BVF=1;CAS=0;CASQ=0.00;CIPOS=-1,2;CIRPOS=-1,2;CQ=900.65;EVENT=gridss897bf_125;HOMLEN=3;HOMSEQ=CAG;IC=0;IHOMPOS=-1,2;IQ=0.00;LOCAL_LINKED_BY=.;MATEID=gridss897bf_125h;MQ=57.67;MQN=29.00;MQX=60.00;PURPLE_AF=0.085,0.080;PURPLE_CN=3.19,3.19;PURPLE_CN_CHANGE=0.179,0.172;PURPLE_JCN=0.262;RAS=1;RASQ=353.18;REF=156;REFG=CAAGGCGGGCAGATCACTTGA;REFPAIR=91;REMOTE_LINKED_BY=.;RP=11;RPQ=176.77;SB=0.7;SC=1X2N1X447M;SR=5;SRQ=96.92;SVTYPE=BND;TAF=0.084;VF=17	GT:ASQ:ASRP:ASSR:BANRP:BANRPQ:BANSR:BANSRQ:BAQ:BASRP:BASSR:BQ:BSC:BSCQ:BUM:BUMQ:BVF:CASQ:IC:IQ:QUAL:RASQ:REF:REFPAIR:RP:RPQ:SR:SRQ:VF	.:0.00:0:0:0:0.00:0:0.00:0.00:0:0:0.00:0:0.00:0:0.00:0:0.00:0:0.00:0.00:0.00:35:26:0:0.00:0:0.00:0	.:273.78:22:14:0:0.00:0:0.00:0.00:0:0:45.36:1:16.16:1:29.19:1:0.00:0:0.00:900.65:353.18:121:65:11:176.77:5:96.92:17
14	41244106	gridss897bf_125h	C	C[14:41217953[	900.65	PASS	AS=1;ASC=287M2D1X;ASQ=353.18;ASRP=22;ASSR=14;BA=0;BANRP=0;BANRPQ=0.00;BANSR=0;BANSRQ=0.00;BAQ=0.00;BASRP=0;BASSR=0;BEID=asm897-18195,asm897-7428;BEIDH=287,338;BEIDL=0,0;BMQ=60.00;BMQN=60.00;BMQX=60.00;BQ=108.69;BSC=3;BSCQ=50.30;BUM=2;BUMQ=58.39;BVF=1;CAS=0;CASQ=0.00;CIPOS=-1,2;CIRPOS=-1,2;CQ=900.65;EVENT=gridss897bf_125;HOMLEN=3;HOMSEQ=CAG;IC=0;IHOMPOS=-1,2;IQ=0.00;LOCAL_LINKED_BY=.;MATEID=gridss897bf_125o;MQ=57.67;MQN=29.00;MQX=60.00;PURPLE_AF=0.080,0.085;PURPLE_CN=3.19,3.19;PURPLE_CN_CHANGE=0.172,0.179;PURPLE_JCN=0.262;RAS=1;RASQ=273.78;REF=170;REFG=GAGAGTGAGCCAGCTCATTGG;REFPAIR=83;REMOTE_LINKED_BY=.;RP=11;RPQ=176.77;SB=0.72727275;SC=151M71D289M1X;SR=5;SRQ=96.92;SVTYPE=BND;TAF=0.079;VF=17	GT:ASQ:ASRP:ASSR:BANRP:BANRPQ:BANSR:BANSRQ:BAQ:BASRP:BASSR:BQ:BSC:BSCQ:BUM:BUMQ:BVF:CASQ:IC:IQ:QUAL:RASQ:REF:REFPAIR:RP:RPQ:SR:SRQ:VF	.:0.00:0:0:0:0.00:0:0.00:0.00:0:0:0.00:0:0.00:0:0.00:0:0.00:0:0.00:0.00:0.00:35:20:0:0.00:0:0.00:0	.:353.18:22:14:0:0.00:0:0.00:0.00:0:0:108.69:3:50.30:2:58.39:1:0.00:0:0.00:900.65:273.78:135:63:11:176.77:5:96.92:17
14	43393016	gridss898f_3676b	T	TTTTTTTGGTTAAAAATTTTTTTTTTATTCGGGCAAAATTTATTTTTATATTAATTTTAAAAAAAAATTATGTTTAAAAATTAAATTGTATTTTTTAAATAAAAAAAATTATTATTTA.	1591.62	PON	AS=0;ASC=1X;ASQ=0.00;ASRP=0;ASSR=0;BA=1;BANRP=0;BANRPQ=0.00;BANSR=0;BANSRQ=0.00;BAQ=785.02;BASRP=2;BASSR=34;BEID=asm898-6065;BEIDH=-1;BEIDL=0;BMQ=52.82;BMQN=24.00;BMQX=60.00;BQ=1623.41;BSC=34;BSCQ=721.62;BUM=4;BUMQ=116.77;BVF=39;CAS=0;CASQ=0.00;CQ=1605.64;EVENT=gridss898f_3676;IC=0;IQ=0.00;LOCAL_LINKED_BY=.;PURPLE_AF=0.189;PURPLE_CN=3.02;PURPLE_CN_CHANGE=0.00;PURPLE_JCN=0.571;RAS=0;RASQ=0.00;REF=86;REFG=TTTTTTTTTTTGGCTTACACT;REFPAIR=122;REMOTE_LINKED_BY=.;RP=0;RPQ=0.00;SB=0.9264706;SC=1X;SR=0;SRQ=0.00;SVTYPE=BND;TAF=0.188;VF=0	GT:ASQ:ASRP:ASSR:BANRP:BANRPQ:BANSR:BANSRQ:BAQ:BASRP:BASSR:BQ:BSC:BSCQ:BUM:BUMQ:BVF:CASQ:IC:IQ:QUAL:RASQ:REF:REFPAIR:RP:RPQ:SR:SRQ:VF	.:0.00:0:0:0:0.00:0:0.00:15.89:0:1:31.79:1:15.89:0:0.00:1:0.00:0:0.00:0.00:0.00:17:27:0:0.00:0:0.00:0	.:0.00:0:0:0:0.00:0:0.00:769.12:2:33:1591.62:33:705.72:4:116.77:38:0.00:0:0.00:0.00:0.00:69:95:0:0.00:0:0.00:0
14	73014649	gridss910bf_63o	T	]14:73014746]T	4721.23	PASS	AS=1;ASC=2X119M;ASQ=1651.00;ASRP=0;ASSR=181;BA=0;BANRP=0;BANRPQ=0.00;BANSR=0;BANSRQ=0.00;BAQ=0.00;BASRP=0;BASSR=0;BEID=asm910-21750,asm910-4544;BEIDH=0,0;BEIDL=121,146;BMQ=60.00;BMQN=60.00;BMQX=60.00;BQ=302.15;BSC=15;BSCQ=244.05;BUM=2;BUMQ=58.11;BVF=2;CAS=0;CASQ=0.00;CIPOS=0,1;CIRPOS=0,1;CQ=4721.23;EVENT=gridss910bf_63;HOMLEN=1;HOMSEQ=T;IC=0;IHOMPOS=0,1;IQ=0.00;LOCAL_LINKED_BY=.;MATEID=gridss910bf_63h;MQ=59.94;MQN=51.00;MQX=60.00;PURPLE_AF=0.475,0.555;PURPLE_CN=6.25,6.25;PURPLE_CN_CHANGE=3.23,3.24;PURPLE_JCN=3.22;RAS=1;RASQ=1663.27;REF=145;REFG=CTCCAGAAAATACTCATATGT;REFPAIR=71;REMOTE_LINKED_BY=.;RP=1;RPQ=15.72;SB=0.52398527;SC=2X119M191D44M;SR=75;SRQ=1406.95;SVTYPE=BND;TAF=0.473;VF=105	GT:ASQ:ASRP:ASSR:BANRP:BANRPQ:BANSR:BANSRQ:BAQ:BASRP:BASSR:BQ:BSC:BSCQ:BUM:BUMQ:BVF:CASQ:IC:IQ:QUAL:RASQ:REF:REFPAIR:RP:RPQ:SR:SRQ:VF	.:0.00:0:0:0:0.00:0:0.00:0.00:0:0:28.92:0:0.00:1:28.92:1:0.00:0:0.00:15.72:0.00:29:32:1:15.72:0:0.00:1	.:1651.00:0:181:0:0.00:0:0.00:0.00:0:0:273.24:15:244.05:1:29.19:1:0.00:0:0.00:4721.23:1663.27:116:39:0:0.00:75:1406.95:104
14	73014746	gridss910bf_63h	T	T[14:73014649[	4721.23	PASS	AS=1;ASC=120M1X;ASQ=1663.27;ASRP=0;ASSR=181;BA=0;BANRP=0;BANRPQ=0.00;BANSR=0;BANSRQ=0.00;BAQ=0.00;BASRP=0;BASSR=0;BEID=asm910-21750,asm910-4544;BEIDH=121,146;BEIDL=0,0;BMQ=60.00;BMQN=60.00;BMQX=60.00;BQ=285.51;BSC=16;BSCQ=256.32;BUM=1;BUMQ=29.19;BVF=1;CAS=0;CASQ=0.00;CIPOS=0,1;CIRPOS=0,1;CQ=4721.23;EVENT=gridss910bf_63;HOMLEN=1;HOMSEQ=T;IC=0;IHOMPOS=0,1;IQ=0.00;LOCAL_LINKED_BY=.;MATEID=gridss910bf_63o;MQ=59.94;MQN=51.00;MQX=60.00;PURPLE_AF=0.555,0.475;PURPLE_CN=6.25,6.25;PURPLE_CN_CHANGE=3.24,3.23;PURPLE_JCN=3.22;RAS=1;RASQ=1651.00;REF=127;REFG=GTTTGCCCCTTTGTAGGTGAA;REFPAIR=110;REMOTE_LINKED_BY=.;RP=1;RPQ=15.72;SB=0.5367647;SC=26M535D120M1X;SR=75;SRQ=1406.95;SVTYPE=BND;TAF=0.553;VF=105	GT:ASQ:ASRP:ASSR:BANRP:BANRPQ:BANSR:BANSRQ:BAQ:BASRP:BASSR:BQ:BSC:BSCQ:BUM:BUMQ:BVF:CASQ:IC:IQ:QUAL:RASQ:REF:REFPAIR:RP:RPQ:SR:SRQ:VF	.:0.00:0:0:0:0.00:0:0.00:0.00:0:0:0.00:0:0.00:0:0.00:0:0.00:0:0.00:15.72:0.00:43:25:1:15.72:0:0.00:1	.:1663.27:0:181:0:0.00:0:0.00:0.00:0:0:285.51:16:256.32:1:29.19:1:0.00:0:0.00:4721.23:1651.00:84:85:0:0.00:75:1406.95:104
14	80006608	gridss913fb_218o	T	TATAAATATATACTTATATATATATTTATTATATAAATATATATATTTATATAAA[14:80006611[	927.06	PON	AS=1;ASC=1X;ASQ=925.02;ASRP=0;ASSR=42;BA=0;BANRP=0;BANRPQ=0.00;BANSR=0;BANSRQ=0.00;BAQ=0.00;BASRP=0;BASSR=0;BEALN=16:51262836|-|7S19M3D5M2D23M|0;BEID=asm913-2118;BEIDH=200;BEIDL=0;BMQ=60.00;BMQN=60.00;BMQX=60.00;BQ=1065.21;BSC=59;BSCQ=1065.21;BUM=0;BUMQ=0.00;BVF=41;CAS=0;CASQ=0.00;CQ=951.52;EVENT=gridss913fb_218;IC=0;IHOMPOS=0,0;INSRMP=1.00;INSRMRC=Simple_repeat;INSRMRO=-;INSRMRT=(TA)n;IQ=0.00;LOCAL_LINKED_BY=.;MATEID=gridss913fb_218h;MQ=56.00;MQN=44.00;MQX=60.00;PURPLE_AF=0.959,0.983;PURPLE_CN=3.00,3.00;PURPLE_CN_CHANGE=0.00,0.00;PURPLE_JCN=2.92;RAS=0;RASQ=0.00;REF=13;REFG=CTGGGTATTATGCATATAAAT;REFPAIR=113;REMOTE_LINKED_BY=.;RP=0;RPQ=0.00;SB=0.4125874;SC=43M1X;SR=1;SRQ=26.50;SVTYPE=BND;TAF=0.953;VF=42	GT:ASQ:ASRP:ASSR:BANRP:BANRPQ:BANSR:BANSRQ:BAQ:BASRP:BASSR:BQ:BSC:BSCQ:BUM:BUMQ:BVF:CASQ:IC:IQ:QUAL:RASQ:REF:REFPAIR:RP:RPQ:SR:SRQ:VF	.:24.46:0:1:0:0.00:0:0.00:0.00:0:0:86.14:5:86.14:0:0.00:5:0.00:0:0.00:24.46:0.00:11:19:0:0.00:0:0.00:1	.:900.55:0:41:0:0.00:0:0.00:0.00:0:0:979.08:54:979.08:0:0.00:36:0.00:0:0.00:927.06:0.00:2:94:0:0.00:1:26.50:41
14	80006611	gridss913fb_218h	A	]14:80006608]ATAAATATATACTTATATATATATTTATTATATAAATATATATATTTATATAAAA	927.06	PON	AS=0;ASC=1X64M;ASQ=0.00;ASRP=0;ASSR=42;BA=0;BANRP=0;BANRPQ=0.00;BANSR=1;BANSRQ=26.50;BAQ=0.00;BASRP=0;BASSR=0;BEALN=7:27652745|+|4S50M|0;BEID=asm913-2118;BEIDH=0;BEIDL=200;BMQ=60.00;BMQN=60.00;BMQX=60.00;BQ=87.30;BSC=0;BSCQ=0.00;BUM=3;BUMQ=87.30;BVF=3;CAS=0;CASQ=0.00;CQ=951.52;EVENT=gridss913fb_218;IC=0;IHOMPOS=0,0;INSRMP=1.00;INSRMRC=Simple_repeat;INSRMRO=+;INSRMRT=(TA)n;IQ=0.00;LOCAL_LINKED_BY=.;MATEID=gridss913fb_218o;MQ=56.00;MQN=44.00;MQX=60.00;PURPLE_AF=0.983,0.959;PURPLE_CN=3.00,3.00;PURPLE_CN_CHANGE=0.00,0.00;PURPLE_JCN=2.92;RAS=1;RASQ=925.02;REF=13;REFG=GGTATTATGCATATAAATATT;REFPAIR=114;REMOTE_LINKED_BY=.;RP=0;RPQ=0.00;SB=0.42857143;SC=1X64M;SR=1;SRQ=26.50;SVTYPE=BND;TAF=0.976;VF=42	GT:ASQ:ASRP:ASSR:BANRP:BANRPQ:BANSR:BANSRQ:BAQ:BASRP:BASSR:BQ:BSC:BSCQ:BUM:BUMQ:BVF:CASQ:IC:IQ:QUAL:RASQ:REF:REFPAIR:RP:RPQ:SR:SRQ:VF	.:0.00:0:1:0:0.00:0:0.00:0.00:0:0:28.92:0:0.00:1:28.92:1:0.00:0:0.00:24.46:24.46:12:19:0:0.00:0:0.00:1	.:0.00:0:41:0:0.00:1:26.50:0.00:0:0:58.39:0:0.00:2:58.39:2:0.00:0:0.00:927.06:900.55:1:95:0:0.00:1:26.50:41
14	86872843	gridss915b_6256b	A	.AAAAAAAAAAAAAAAAAAAAAAAATATGGGTGAAAAAAAAAAAACCCACGCAGTAAGAATAAAAGGATATTTTTATTATAAAAAAAAAAAAAAAAAAAAAAAAA	1535.62	PON	AS=0;ASC=1X;ASQ=0.00;ASRP=0;ASSR=0;BA=1;BANRP=0;BANRPQ=0.00;BANSR=0;BANSRQ=0.00;BAQ=823.46;BASRP=2;BASSR=37;BEALN=8:142128455|-|70S31M2S|0,11:31169751|+|72S31M|4;BEID=asm915-21308;BEIDH=-1;BEIDL=103;BMQ=55.32;BMQN=31.00;BMQX=60.00;BQ=1565.78;BSC=34;BSCQ=683.94;BUM=2;BUMQ=58.39;BVF=39;CAS=0;CASQ=0.00;CQ=1677.32;EVENT=gridss915b_6256;IC=0;INSRMP=0.774;INSRMRC=Simple_repeat;INSRMRO=+;INSRMRT=(A)n;IQ=0.00;LOCAL_LINKED_BY=.;PURPLE_AF=0.192;PURPLE_CN=3.00;PURPLE_CN_CHANGE=0.00;PURPLE_JCN=0.578;RAS=0;RASQ=0.00;REF=88;REFG=ACTCCGTCTCAAAAAAAAAAA;REFPAIR=117;REMOTE_LINKED_BY=.;RP=0;RPQ=0.00;SB=0.07042254;SC=1X;SR=0;SRQ=0.00;SVTYPE=BND;TAF=0.191;VF=0	GT:ASQ:ASRP:ASSR:BANRP:BANRPQ:BANSR:BANSRQ:BAQ:BASRP:BASSR:BQ:BSC:BSCQ:BUM:BUMQ:BVF:CASQ:IC:IQ:QUAL:RASQ:REF:REFPAIR:RP:RPQ:SR:SRQ:VF	.:0.00:0:0:0:0.00:0:0.00:15.08:0:1:30.16:1:15.08:0:0.00:1:0.00:0:0.00:0.00:0.00:31:13:0:0.00:0:0.00:0	.:0.00:0:0:0:0.00:0:0.00:808.38:2:36:1535.62:33:668.86:2:58.39:38:0.00:0:0.00:0.00:0.00:57:104:0:0.00:0:0.00:0
14	104560088	gridss922fb_1965o	G	G[14:104560145[	1540.79	PASS	AS=1;ASC=1X3N1X;ASQ=143.93;ASRP=0;ASSR=38;BA=0;BANRP=0;BANRPQ=0.00;BANSR=12;BANSRQ=222.13;BAQ=0.00;BASRP=0;BASSR=0;BEID=asm922-21323,asm922-43086;BEIDH=0,0;BEIDL=0,0;BMQ=60.00;BMQN=60.00;BMQX=60.00;BQ=108.13;BSC=5;BSCQ=78.93;BUM=1;BUMQ=29.19;BVF=6;CAS=0;CASQ=0.00;CIPOS=-2,2;CIRPOS=-2,2;CQ=1480.79;EVENT=gridss922fb_1965;HOMLEN=4;HOMSEQ=GGAG;IC=5;IHOMPOS=-2,45;IQ=300.00;LOCAL_LINKED_BY=.;MATEID=gridss922fb_1965h;MQ=58.42;MQN=31.00;MQX=60.00;PURPLE_AF=0.401,0.776;PURPLE_CN=3.00,3.04;PURPLE_CN_CHANGE=1.76,1.80;PURPLE_JCN=1.78;RAS=1;RASQ=746.36;REF=79;REFG=TGGGAATGGGGAGTGTGGGTG;REFPAIR=125;REMOTE_LINKED_BY=.;RP=1;RPQ=16.04;SB=0.6865672;SC=151M51D80M1X3N1X;SR=18;SRQ=334.46;SVTYPE=BND;TAF=0.398;VF=37	GT:ASQ:ASRP:ASSR:BANRP:BANRPQ:BANSR:BANSRQ:BAQ:BASRP:BASSR:BQ:BSC:BSCQ:BUM:BUMQ:BVF:CASQ:IC:IQ:QUAL:RASQ:REF:REFPAIR:RP:RPQ:SR:SRQ:VF	.:0.00:0:0:0:0.00:0:0.00:0.00:0:0:0.00:0:0.00:0:0.00:0:0.00:0:0.00:0.00:0.00:23:26:0:0.00:0:0.00:0	.:143.93:0:38:0:0.00:12:222.13:0.00:0:0:108.13:5:78.93:1:29.19:6:0.00:5:300.00:1540.79:746.36:56:99:1:16.04:18:334.46:37
14	104560145	gridss922fb_1965h	A	]14:104560088]A	1540.79	PASS	AS=1;ASC=2X;ASQ=746.36;ASRP=0;ASSR=38;BA=0;BANRP=0;BANRPQ=0.00;BANSR=1;BANSRQ=18.79;BAQ=0.00;BASRP=0;BASSR=0;BEID=asm922-21323,asm922-43086;BEIDH=0,0;BEIDL=0,0;BMQ=60.00;BMQN=60.00;BMQX=60.00;BQ=338.17;BSC=18;BSCQ=308.97;BUM=1;BUMQ=29.19;BVF=9;CAS=0;CASQ=0.00;CIPOS=-2,2;CIRPOS=-2,2;CQ=1480.79;EVENT=gridss922fb_1965;HOMLEN=4;HOMSEQ=GGAG;IC=5;IHOMPOS=-2,45;IQ=300.00;LOCAL_LINKED_BY=.;MATEID=gridss922fb_1965o;MQ=58.42;MQN=31.00;MQX=60.00;PURPLE_AF=0.776,0.401;PURPLE_CN=3.04,3.00;PURPLE_CN_CHANGE=1.80,1.76;PURPLE_JCN=1.78;RAS=1;RASQ=143.93;REF=36;REFG=GGGGCTGTGGAGAGTGGGTGA;REFPAIR=144;REMOTE_LINKED_BY=.;RP=1;RPQ=16.04;SB=0.6375;SC=2X113M463D151M;SR=18;SRQ=334.46;SVTYPE=BND;TAF=0.771;VF=37	GT:ASQ:ASRP:ASSR:BANRP:BANRPQ:BANSR:BANSRQ:BAQ:BASRP:BASSR:BQ:BSC:BSCQ:BUM:BUMQ:BVF:CASQ:IC:IQ:QUAL:RASQ:REF:REFPAIR:RP:RPQ:SR:SRQ:VF	.:0.00:0:0:0:0.00:0:0.00:0.00:0:0:0.00:0:0.00:0:0.00:0:0.00:0:0.00:0.00:0.00:25:23:0:0.00:0:0.00:0	.:746.36:0:38:0:0.00:1:18.79:0.00:0:0:338.17:18:308.97:1:29.19:9:0.00:5:300.00:1540.79:143.93:11:121:1:16.04:18:334.46:37
15	23685607	gridss933bb_136o	C	[20:37274468[C	1823.91	PASS	AS=1;ASC=2X385M;ASQ=591.21;ASRP=34;ASSR=43;BA=0;BANRP=6;BANRPQ=96.42;BANSR=0;BANSRQ=0.00;BAQ=0.00;BASRP=0;BASSR=0;BEID=asm1104-17702,asm933-26648;BEIDH=387,219;BEIDL=0,420;BMQ=56.18;BMQN=31.00;BMQX=60.00;BQ=871.57;BSC=7;BSCQ=113.93;BUM=26;BUMQ=757.64;BVF=29;CAS=0;CASQ=0.00;CIPOS=0,1;CIRPOS=-1,0;CQ=1823.91;EVENT=gridss933bb_136;HOMLEN=1;HOMSEQ=C;IC=0;IHOMPOS=0,1;IQ=0.00;LOCAL_LINKED_BY=.;MATEID=gridss933bb_136h;MQ=56.26;MQN=21.00;MQX=60.00;PURPLE_AF=0.137,0.152;PURPLE_CN=4.78,4.72;PURPLE_CN_CHANGE=1.07,0.738;PURPLE_JCN=0.684;RAS=1;RASQ=736.43;REF=212;REFG=TGCATCTTCTCTTCCTGCTCC;REFPAIR=134;REMOTE_LINKED_BY=asm933-26648/219;RP=18;RPQ=289.26;SB=0.5409836;SC=2X385M48D183M;SR=11;SRQ=207.01;SVTYPE=BND;TAF=0.136;VF=46	GT:ASQ:ASRP:ASSR:BANRP:BANRPQ:BANSR:BANSRQ:BAQ:BASRP:BASSR:BQ:BSC:BSCQ:BUM:BUMQ:BVF:CASQ:IC:IQ:QUAL:RASQ:REF:REFPAIR:RP:RPQ:SR:SRQ:VF	.:0.00:0:0:0:0.00:0:0.00:0.00:0:0:179.30:2:34.72:5:144.58:7:0.00:0:0.00:0.00:0.00:27:27:0:0.00:0:0.00:0	.:591.21:34:43:6:96.42:0:0.00:0.00:0:0:692.27:5:79.21:21:613.06:22:0.00:0:0.00:1823.91:736.43:185:107:18:289.26:11:207.01:46
15	23706879	gridss933bf_156o	C	]20:37274667]C	1651.97	PASS	AS=0;ASC=1X519M;ASQ=0.00;ASRP=36;ASSR=23;BA=0;BANRP=0;BANRPQ=0.00;BANSR=0;BANSRQ=0.00;BAQ=0.00;BASRP=0;BASSR=0;BEID=asm1104-3060,asm933-26648;BEIDH=0,219;BEIDL=145,0;BMQ=54.60;BMQN=39.00;BMQX=60.00;BQ=91.67;BSC=4;BSCQ=62.48;BUM=1;BUMQ=29.19;BVF=4;CAS=1;CASQ=273.19;CQ=1635.90;EVENT=gridss933bf_156;IC=0;IHOMPOS=0,0;IQ=0.00;LOCAL_LINKED_BY=.;MATEID=gridss933bf_156h;MQ=51.92;MQN=24.00;MQX=60.00;PURPLE_AF=0.139,0.134;PURPLE_CN=5.85,4.72;PURPLE_CN_CHANGE=1.07,0.707;PURPLE_JCN=0.723;RAS=1;RASQ=729.96;REF=215;REFG=AGACATTTACCTAGTTCAATA;REFPAIR=108;REMOTE_LINKED_BY=asm933-26648/219;RP=20;RPQ=321.40;SB=0.62711865;SC=1X669M;SR=17;SRQ=327.42;SVTYPE=BND;TAF=0.139;VF=43	GT:ASQ:ASRP:ASSR:BANRP:BANRPQ:BANSR:BANSRQ:BAQ:BASRP:BASSR:BQ:BSC:BSCQ:BUM:BUMQ:BVF:CASQ:IC:IQ:QUAL:RASQ:REF:REFPAIR:RP:RPQ:SR:SRQ:VF	.:0.00:0:0:0:0.00:0:0.00:0.00:0:0:0.00:0:0.00:0:0.00:0:0.00:0:0.00:0.00:0.00:35:22:0:0.00:0:0.00:0	.:0.00:36:23:0:0.00:0:0.00:0.00:0:0:91.67:4:62.48:1:29.19:4:273.19:0:0.00:1651.97:729.96:180:86:20:321.40:17:327.42:43
15	23712618	gridss480ff_443h	C	C]6:138774181]	3497.50	PASS	AS=1;ASC=260M4D192M1X1N1X;ASQ=1155.04;ASRP=85;ASSR=67;BA=0;BANRP=0;BANRPQ=0.00;BANSR=0;BANSRQ=0.00;BAQ=0.00;BASRP=0;BASSR=0;BEID=asm480-11653,asm933-11897,asm933-27208;BEIDH=0,117,392;BEIDL=122,0,0;BMQ=51.00;BMQN=24.00;BMQX=60.00;BQ=111.58;BSC=0;BSCQ=0.00;BUM=4;BUMQ=111.58;BVF=4;CAS=1;CASQ=498.17;CIPOS=-1,1;CIRPOS=-1,1;CQ=3497.50;EVENT=gridss480ff_443;HOMLEN=2;HOMSEQ=CA;IC=0;IHOMPOS=-1,1;IQ=0.00;LOCAL_LINKED_BY=.;MATEID=gridss480ff_443o;MQ=58.51;MQN=35.00;MQX=60.00;PURPLE_AF=0.174,0.267;PURPLE_CN=5.85,3.95;PURPLE_CN_CHANGE=1.09,1.07;PURPLE_JCN=1.04;RAS=1;RASQ=978.51;REF=210;REFG=CTTTCCAGTGCATGCTTCCAT;REFPAIR=133;REMOTE_LINKED_BY=asm933-11897/117,asm933-27208/392;RP=18;RPQ=289.26;SB=0.5648855;SC=262M2D192M1X1N1X;SR=30;SRQ=576.52;SVTYPE=BND;TAF=0.173;VF=59	GT:ASQ:ASRP:ASSR:BANRP:BANRPQ:BANSR:BANSRQ:BAQ:BASRP:BASSR:BQ:BSC:BSCQ:BUM:BUMQ:BVF:CASQ:IC:IQ:QUAL:RASQ:REF:REFPAIR:RP:RPQ:SR:SRQ:VF	.:0.00:0:0:0:0.00:0:0.00:0.00:0:0:0.00:0:0.00:0:0.00:0:0.00:0:0.00:0.00:0.00:34:26:0:0.00:0:0.00:0	.:1155.04:85:67:0:0.00:0:0.00:0.00:0:0:111.58:0:0.00:4:111.58:4:498.17:0:0.00:3497.50:978.51:176:107:18:289.26:30:576.52:59
15	23717166	gridss480bb_458h	C	[6:138774059[GATAATATACC	3291.28	PASS	AS=1;ASC=1X558M;ASQ=1191.27;ASRP=87;ASSR=60;BA=0;BANRP=0;BANRPQ=0.00;BANSR=0;BANSRQ=0.00;BAQ=0.00;BASRP=0;BASSR=0;BEID=asm480-23614,asm933-11897,asm933-27208;BEIDH=569,117,392;BEIDL=0,251,524;BMQ=60.00;BMQN=60.00;BMQX=60.00;BQ=283.80;BSC=12;BSCQ=196.22;BUM=3;BUMQ=87.58;BVF=5;CAS=1;CASQ=466.03;CQ=3291.28;EVENT=gridss480bb_458;IC=0;IHOMPOS=0,0;IQ=0.00;LOCAL_LINKED_BY=.;MATEID=gridss480bb_458o;MQ=60.00;MQN=60.00;MQX=60.00;PURPLE_AF=0.192,0.280;PURPLE_CN=5.86,3.95;PURPLE_CN_CHANGE=1.10,1.08;PURPLE_JCN=1.12;RAS=1;RASQ=866.04;REF=207;REFG=TTTGCTCACTCAGAGAAGTAT;REFPAIR=131;REMOTE_LINKED_BY=asm933-11897/117,asm933-27208/392;RP=21;RPQ=337.47;SB=0.5968992;SC=1X558M;SR=22;SRQ=430.48;SVTYPE=BND;TAF=0.191;VF=65	GT:ASQ:ASRP:ASSR:BANRP:BANRPQ:BANSR:BANSRQ:BAQ:BASRP:BASSR:BQ:BSC:BSCQ:BUM:BUMQ:BVF:CASQ:IC:IQ:QUAL:RASQ:REF:REFPAIR:RP:RPQ:SR:SRQ:VF	.:0.00:0:0:0:0.00:0:0.00:0.00:0:0:0.00:0:0.00:0:0.00:0:0.00:0:0.00:0.00:0.00:36:27:0:0.00:0:0.00:0	.:1191.27:87:60:0:0.00:0:0.00:0.00:0:0:283.80:12:196.22:3:87.58:5:466.03:0:0.00:3291.28:866.04:171:104:21:337.47:22:430.48:65
15	23831659	gridss933ff_135o	C	C]15:23992702]	5216.40	PASS	AS=1;ASC=627M1X2N1X;ASQ=2110.61;ASRP=119;ASSR=87;BA=0;BANRP=0;BANRPQ=0.00;BANSR=0;BANSRQ=0.00;BAQ=0.00;BASRP=0;BASSR=0;BEID=asm933-12806,asm933-13798;BEIDH=557,0;BEIDL=0,303;BMQ=57.00;BMQN=26.00;BMQX=60.00;BQ=736.82;BSC=6;BSCQ=97.76;BUM=22;BUMQ=639.06;BVF=2;CAS=0;CASQ=0.00;CIPOS=-1,2;CIRPOS=-2,1;CQ=5184.26;EVENT=gridss933ff_135;HOMLEN=3;HOMSEQ=CAA;IC=0;IHOMPOS=-1,2;IQ=0.00;LOCAL_LINKED_BY=.;MATEID=gridss933ff_135h;MQ=54.14;MQN=21.00;MQX=60.00;PURPLE_AF=0.296,0.436;PURPLE_CN=5.86,3.88;PURPLE_CN_CHANGE=1.98,1.88;PURPLE_JCN=1.72;RAS=1;RASQ=1644.42;REF=154;REFG=ACTCTCGTGGCAAAACTGCTG;REFPAIR=129;REMOTE_LINKED_BY=.;RP=50;RPQ=803.50;SB=0.484375;SC=627M1X2N1X;SR=35;SRQ=657.87;SVTYPE=BND;TAF=0.295;VF=95	GT:ASQ:ASRP:ASSR:BANRP:BANRPQ:BANSR:BANSRQ:BAQ:BASRP:BASSR:BQ:BSC:BSCQ:BUM:BUMQ:BVF:CASQ:IC:IQ:QUAL:RASQ:REF:REFPAIR:RP:RPQ:SR:SRQ:VF	.:0.00:0:0:0:0.00:0:0.00:0.00:0:0:0.00:0:0.00:0:0.00:0:0.00:0:0.00:0.00:0.00:27:29:0:0.00:0:0.00:0	.:2110.61:119:87:0:0.00:0:0.00:0.00:0:0:736.82:6:97.76:22:639.06:2:0.00:0:0.00:5216.40:1644.42:127:100:50:803.50:35:657.87:95
15	23992702	gridss933ff_135h	T	T]15:23831659]	5216.40	PASS	AS=1;ASC=557M2D1X;ASQ=1644.42;ASRP=119;ASSR=87;BA=0;BANRP=0;BANRPQ=0.00;BANSR=0;BANSRQ=0.00;BAQ=0.00;BASRP=0;BASSR=0;BEID=asm933-12806,asm933-13798;BEIDH=0,303;BEIDL=557,0;BMQ=60.00;BMQN=60.00;BMQX=60.00;BQ=183.06;BSC=11;BSCQ=183.06;BUM=0;BUMQ=0.00;BVF=0;CAS=0;CASQ=0.00;CIPOS=-2,1;CIRPOS=-1,2;CQ=5184.26;EVENT=gridss933ff_135;HOMLEN=3;HOMSEQ=TTG;IC=0;IHOMPOS=-2,1;IQ=0.00;LOCAL_LINKED_BY=.;MATEID=gridss933ff_135o;MQ=54.14;MQN=21.00;MQX=60.00;PURPLE_AF=0.436,0.296;PURPLE_CN=3.88,5.86;PURPLE_CN_CHANGE=1.88,1.98;PURPLE_JCN=1.72;RAS=1;RASQ=2110.61;REF=123;REFG=AAATAACTGTTGGCCATTTGT;REFPAIR=60;REMOTE_LINKED_BY=.;RP=50;RPQ=803.50;SB=0.5263158;SC=559M1X;SR=35;SRQ=657.87;SVTYPE=BND;TAF=0.434;VF=95	GT:ASQ:ASRP:ASSR:BANRP:BANRPQ:BANSR:BANSRQ:BAQ:BASRP:BASSR:BQ:BSC:BSCQ:BUM:BUMQ:BVF:CASQ:IC:IQ:QUAL:RASQ:REF:REFPAIR:RP:RPQ:SR:SRQ:VF	.:0.00:0:0:0:0.00:0:0.00:0.00:0:0:0.00:0:0.00:0:0.00:0:0.00:0:0.00:0.00:0.00:36:23:0:0.00:0:0.00:0	.:1644.42:119:87:0:0.00:0:0.00:0.00:0:0:183.06:11:183.06:0:0.00:0:0.00:0:0.00:5216.40:2110.61:87:37:50:803.50:35:657.87:95
15	41621294	gridss940bf_143o	A	]15:41628508]A	4016.27	PASS	AS=1;ASC=1X3N1X387M;ASQ=1487.80;ASRP=80;ASSR=83;BA=0;BANRP=0;BANRPQ=0.00;BANSR=0;BANSRQ=0.00;BAQ=0.00;BASRP=0;BASSR=0;BEID=asm940-11510,asm940-26422;BEIDH=0,0;BEIDL=384,474;BMQ=60.00;BMQN=60.00;BMQX=60.00;BQ=298.51;BSC=17;BSCQ=269.32;BUM=1;BUMQ=29.19;BVF=1;CAS=0;CASQ=0.00;CIPOS=-2,2;CIRPOS=-2,2;CQ=4016.27;EVENT=gridss940bf_143;HOMLEN=4;HOMSEQ=ATAA;IC=0;IHOMPOS=-2,2;IQ=0.00;LOCAL_LINKED_BY=.;MATEID=gridss940bf_143h;MQ=57.86;MQN=27.00;MQX=60.00;PURPLE_AF=0.449,0.469;PURPLE_CN=3.81,3.81;PURPLE_CN_CHANGE=1.80,1.80;PURPLE_JCN=1.75;RAS=1;RASQ=1293.91;REF=96;REFG=AAAAAAGAATAAAAAGAACCC;REFPAIR=52;REMOTE_LINKED_BY=.;RP=42;RPQ=674.94;SB=0.63076925;SC=1X3N1X387M;SR=30;SRQ=559.61;SVTYPE=BND;TAF=0.447;VF=85	GT:ASQ:ASRP:ASSR:BANRP:BANRPQ:BANSR:BANSRQ:BAQ:BASRP:BASSR:BQ:BSC:BSCQ:BUM:BUMQ:BVF:CASQ:IC:IQ:QUAL:RASQ:REF:REFPAIR:RP:RPQ:SR:SRQ:VF	.:0.00:0:0:0:0.00:0:0.00:0.00:0:0:0.00:0:0.00:0:0.00:0:0.00:0:0.00:0.00:0.00:27:16:0:0.00:0:0.00:0	.:1487.80:80:83:0:0.00:0:0.00:0.00:0:0:298.51:17:269.32:1:29.19:1:0.00:0:0.00:4016.27:1293.91:69:36:42:674.94:30:559.61:85
15	41628508	gridss940bf_143h	T	T[15:41621294[	4016.27	PASS	AS=1;ASC=473M1X;ASQ=1293.91;ASRP=80;ASSR=83;BA=0;BANRP=0;BANRPQ=0.00;BANSR=0;BANSRQ=0.00;BAQ=0.00;BASRP=0;BASSR=0;BEID=asm940-11510,asm940-26422;BEIDH=384,474;BEIDL=0,0;BMQ=58.78;BMQN=49.00;BMQX=60.00;BQ=182.03;BSC=6;BSCQ=94.45;BUM=3;BUMQ=87.58;BVF=2;CAS=0;CASQ=0.00;CIPOS=-2,2;CIRPOS=-2,2;CQ=4016.27;EVENT=gridss940bf_143;HOMLEN=4;HOMSEQ=ATAA;IC=0;IHOMPOS=-2,2;IQ=0.00;LOCAL_LINKED_BY=.;MATEID=gridss940bf_143o;MQ=57.86;MQN=27.00;MQX=60.00;PURPLE_AF=0.469,0.449;PURPLE_CN=3.81,3.81;PURPLE_CN_CHANGE=1.80,1.80;PURPLE_JCN=1.75;RAS=1;RASQ=1487.80;REF=96;REFG=ATATAGGAGATAATATTCCCT;REFPAIR=56;REMOTE_LINKED_BY=.;RP=42;RPQ=674.94;SB=0.5714286;SC=473M1X;SR=30;SRQ=559.61;SVTYPE=BND;TAF=0.467;VF=85	GT:ASQ:ASRP:ASSR:BANRP:BANRPQ:BANSR:BANSRQ:BAQ:BASRP:BASSR:BQ:BSC:BSCQ:BUM:BUMQ:BVF:CASQ:IC:IQ:QUAL:RASQ:REF:REFPAIR:RP:RPQ:SR:SRQ:VF	.:0.00:0:0:0:0.00:0:0.00:0.00:0:0:0.00:0:0.00:0:0.00:0:0.00:0:0.00:0.00:0.00:35:20:0:0.00:0:0.00:0	.:1293.91:80:83:0:0.00:0:0.00:0.00:0:0:182.03:6:94.45:3:87.58:2:0.00:0:0.00:4016.27:1487.80:61:36:42:674.94:30:559.61:85
15	44497339	gridss95ff_672h	A	ATGGGGAAGAGGAAGGGAAGACAGGGAGGGAGGAAAGAGGTGGGGG]1:239575617]	658.15	PON	AS=1;ASC=1X;ASQ=215.08;ASRP=0;ASSR=10;BA=0;BANRP=17;BANRPQ=273.19;BANSR=0;BANSRQ=0.00;BAQ=0.00;BASRP=0;BASSR=0;BEID=asm942-154;BEIDH=162;BEIDL=4;BMQ=45.08;BMQN=21.00;BMQX=60.00;BQ=226.45;BSC=12;BSCQ=205.45;BUM=1;BUMQ=21.00;BVF=9;CAS=0;CASQ=0.00;CQ=658.15;EVENT=gridss95ff_672;IC=0;IHOMPOS=0,0;IQ=0.00;LOCAL_LINKED_BY=.;MATEID=gridss95ff_672o;MQ=38.04;MQN=20.00;MQX=60.00;PURPLE_AF=0.142,0.362;PURPLE_CN=2.01,3.90;PURPLE_CN_CHANGE=0.00,0.00;PURPLE_JCN=0.848;RAS=0;RASQ=0.00;REF=98;REFG=AGGGAAGGGAAGGGAAGGAAG;REFPAIR=76;REMOTE_LINKED_BY=.;RP=18;RPQ=289.26;SB=0.96666664;SC=120M1X;SR=7;SRQ=153.81;SVTYPE=BND;TAF=0.141;VF=18	GT:ASQ:ASRP:ASSR:BANRP:BANRPQ:BANSR:BANSRQ:BAQ:BASRP:BASSR:BQ:BSC:BSCQ:BUM:BUMQ:BVF:CASQ:IC:IQ:QUAL:RASQ:REF:REFPAIR:RP:RPQ:SR:SRQ:VF	.:0.00:0:0:0:0.00:0:0.00:0.00:0:0:15.08:1:15.08:0:0.00:1:0.00:0:0.00:0.00:0.00:37:27:0:0.00:0:0.00:0	.:215.08:0:10:17:273.19:0:0.00:0.00:0:0:211.37:11:190.37:1:21.00:8:0.00:0:0.00:658.15:0.00:61:49:18:289.26:7:153.81:18
15	84810725	gridss554fb_991h	G	]7:150746657]G	4566.66	PASS	AS=1;ASC=1X418M;ASQ=1504.12;ASRP=114;ASSR=72;BA=0;BANRP=0;BANRPQ=0.00;BANSR=0;BANSRQ=0.00;BAQ=0.00;BASRP=0;BASSR=0;BEID=asm554-5236,asm958-16183;BEIDH=0,0;BEIDL=419,600;BMQ=57.14;BMQN=55.00;BMQX=60.00;BQ=112.49;BSC=7;BSCQ=112.49;BUM=0;BUMQ=0.00;BVF=0;CAS=0;CASQ=0.00;CQ=4566.66;EVENT=gridss554fb_991;IC=0;IHOMPOS=0,0;IQ=0.00;LOCAL_LINKED_BY=.;MATEID=gridss554fb_991o;MQ=57.51;MQN=32.00;MQX=60.00;PURPLE_AF=0.423,0.395;PURPLE_CN=4.01,3.96;PURPLE_CN_CHANGE=2.00,1.96;PURPLE_JCN=1.63;RAS=1;RASQ=1638.78;REF=107;REFG=TTGGCTTTTGGATAAGACCTT;REFPAIR=80;REMOTE_LINKED_BY=.;RP=59;RPQ=948.13;SB=0.43269232;SC=1X689M;SR=25;SRQ=475.63;SVTYPE=BND;TAF=0.421;VF=90	GT:ASQ:ASRP:ASSR:BANRP:BANRPQ:BANSR:BANSRQ:BAQ:BASRP:BASSR:BQ:BSC:BSCQ:BUM:BUMQ:BVF:CASQ:IC:IQ:QUAL:RASQ:REF:REFPAIR:RP:RPQ:SR:SRQ:VF	.:0.00:0:0:0:0.00:0:0.00:0.00:0:0:0.00:0:0.00:0:0.00:0:0.00:0:0.00:0.00:0.00:32:31:0:0.00:0:0.00:0	.:1504.12:114:72:0:0.00:0:0.00:0.00:0:0:112.49:7:112.49:0:0.00:0:0.00:0:0.00:4566.66:1638.78:75:49:59:948.13:25:475.63:90
16	34197000	purple_1	N	N.	.	INFERRED	CIPOS=-292000,500;IMPRECISE;INFERRED;PURPLE_CN=3.28;PURPLE_CN_CHANGE=1.25;PURPLE_JCN=1.25;REFG=CATTCGATTCCATTTGATGAT;SVTYPE=BND	GT	./.	./.
16	58624545	gridss988fb_1234o	T	TCCAG[16:58663331[	6093.47	PASS	AS=1;ASC=579M1X;ASQ=2025.14;ASRP=147;ASSR=94;BA=0;BANRP=0;BANRPQ=0.00;BANSR=0;BANSRQ=0.00;BAQ=0.00;BASRP=0;BASSR=0;BEID=asm988-11458,asm988-25870;BEIDH=568,584;BEIDL=0,0;BMQ=60.00;BMQN=60.00;BMQX=60.00;BQ=81.49;BSC=5;BSCQ=81.49;BUM=0;BUMQ=0.00;BVF=0;CAS=0;CASQ=0.00;CQ=6057.03;EVENT=gridss988fb_1234;IC=0;IHOMPOS=0,0;IQ=0.00;LOCAL_LINKED_BY=.;MATEID=gridss988fb_1234h;MQ=59.86;MQN=29.00;MQX=60.00;PURPLE_AF=1.00,1.01;PURPLE_CN=2.00,1.98;PURPLE_CN_CHANGE=2.00,1.98;PURPLE_JCN=2.00;RAS=1;RASQ=2107.60;REF=32;REFG=GGCTTACACCTGTAATCCAAA;REFPAIR=31;REMOTE_LINKED_BY=.;RP=74;RPQ=1189.18;SB=0.4964029;SC=730M1X;SR=40;SRQ=771.56;SVTYPE=BND;TAF=0.991;VF=107	GT:ASQ:ASRP:ASSR:BANRP:BANRPQ:BANSR:BANSRQ:BAQ:BASRP:BASSR:BQ:BSC:BSCQ:BUM:BUMQ:BVF:CASQ:IC:IQ:QUAL:RASQ:REF:REFPAIR:RP:RPQ:SR:SRQ:VF	.:0.00:0:0:0:0.00:0:0.00:0.00:0:0:0.00:0:0.00:0:0.00:0:0.00:0:0.00:0.00:0.00:31:31:0:0.00:0:0.00:0	.:2025.14:147:94:0:0.00:0:0.00:0.00:0:0:81.49:5:81.49:0:0.00:0:0.00:0:0.00:6093.47:2107.60:1:0:74:1189.18:40:771.56:107
16	58663331	gridss988fb_1234h	G	]16:58624545]CCAGG	6093.47	PASS	AS=1;ASC=1X559M;ASQ=2107.60;ASRP=147;ASSR=94;BA=0;BANRP=0;BANRPQ=0.00;BANSR=0;BANSRQ=0.00;BAQ=0.00;BASRP=0;BASSR=0;BEID=asm988-11458,asm988-25870;BEIDH=0,0;BEIDL=568,584;BMQ=60.00;BMQN=60.00;BMQX=60.00;BQ=278.87;BSC=10;BSCQ=162.93;BUM=4;BUMQ=115.94;BVF=3;CAS=0;CASQ=0.00;CQ=6057.03;EVENT=gridss988fb_1234;IC=0;IHOMPOS=0,0;IQ=0.00;LOCAL_LINKED_BY=.;MATEID=gridss988fb_1234o;MQ=59.86;MQN=29.00;MQX=60.00;PURPLE_AF=1.01,1.00;PURPLE_CN=1.98,2.00;PURPLE_CN_CHANGE=1.98,2.00;PURPLE_JCN=2.00;RAS=1;RASQ=2025.14;REF=44;REFG=CGCCCCCTGAGCCTCCAGGCC;REFPAIR=30;REMOTE_LINKED_BY=.;RP=74;RPQ=1189.18;SB=0.4861111;SC=1X559M;SR=40;SRQ=771.56;SVTYPE=BND;TAF=1.00;VF=107	GT:ASQ:ASRP:ASSR:BANRP:BANRPQ:BANSR:BANSRQ:BAQ:BASRP:BASSR:BQ:BSC:BSCQ:BUM:BUMQ:BVF:CASQ:IC:IQ:QUAL:RASQ:REF:REFPAIR:RP:RPQ:SR:SRQ:VF	.:0.00:0:0:0:0.00:0:0.00:0.00:0:0:86.75:0:0.00:3:86.75:3:0.00:0:0.00:0.00:0.00:44:30:0:0.00:0:0.00:0	.:2107.60:147:94:0:0.00:0:0.00:0.00:0:0:192.12:10:162.93:1:29.19:0:0.00:0:0.00:6093.47:2025.14:0:0:74:1189.18:40:771.56:107
16	78928636	gridss996fb_1006o	T	T[16:79095004[	2680.88	PASS	AS=1;ASC=632M1X5N1X;ASQ=1086.47;ASRP=54;ASSR=40;BA=0;BANRP=0;BANRPQ=0.00;BANSR=0;BANSRQ=0.00;BAQ=0.00;BASRP=0;BASSR=0;BEID=asm996-18672,asm996-8670;BEIDH=639,117;BEIDL=0,0;BMQ=60.00;BMQN=60.00;BMQX=60.00;BQ=29.19;BSC=0;BSCQ=0.00;BUM=1;BUMQ=29.19;BVF=1;CAS=0;CASQ=0.00;CIPOS=-3,3;CIRPOS=-3,3;CQ=2680.88;EVENT=gridss996fb_1006;HOMLEN=6;HOMSEQ=ATTGGG;IC=0;IHOMPOS=-3,3;IQ=0.00;LOCAL_LINKED_BY=.;MATEID=gridss996fb_1006h;MQ=60.00;MQN=60.00;MQX=60.00;PURPLE_AF=0.523,0.468;PURPLE_CN=1.98,2.00;PURPLE_CN_CHANGE=1.04,1.05;PURPLE_JCN=0.986;RAS=1;RASQ=507.95;REF=66;REFG=TAAACAAGATTGGGAAAGAAG;REFPAIR=46;REMOTE_LINKED_BY=.;RP=45;RPQ=723.15;SB=0.35;SC=632M1X5N1X;SR=20;SRQ=363.32;SVTYPE=BND;TAF=0.518;VF=57	GT:ASQ:ASRP:ASSR:BANRP:BANRPQ:BANSR:BANSRQ:BAQ:BASRP:BASSR:BQ:BSC:BSCQ:BUM:BUMQ:BVF:CASQ:IC:IQ:QUAL:RASQ:REF:REFPAIR:RP:RPQ:SR:SRQ:VF	.:0.00:0:0:0:0.00:0:0.00:0.00:0:0:0.00:0:0.00:0:0.00:0:0.00:0:0.00:0.00:0.00:38:21:0:0.00:0:0.00:0	.:1086.47:54:40:0:0.00:0:0.00:0.00:0:0:29.19:0:0.00:1:29.19:1:0.00:0:0.00:2680.88:507.95:28:25:45:723.15:20:363.32:57
16	79095004	gridss996fb_1006h	G	]16:78928636]G	2680.88	PASS	AS=1;ASC=1X447M;ASQ=507.95;ASRP=54;ASSR=40;BA=0;BANRP=0;BANRPQ=0.00;BANSR=0;BANSRQ=0.00;BAQ=0.00;BASRP=0;BASSR=0;BEID=asm996-18672,asm996-8670;BEIDH=0,0;BEIDL=639,117;BQ=0.00;BSC=0;BSCQ=0.00;BUM=0;BUMQ=0.00;BVF=0;CAS=0;CASQ=0.00;CIPOS=-3,3;CIRPOS=-3,3;CQ=2680.88;EVENT=gridss996fb_1006;HOMLEN=6;HOMSEQ=ATTGGG;IC=0;IHOMPOS=-3,3;IQ=0.00;LOCAL_LINKED_BY=.;MATEID=gridss996fb_1006o;MQ=60.00;MQN=60.00;MQX=60.00;PURPLE_AF=0.468,0.523;PURPLE_CN=2.00,1.98;PURPLE_CN_CHANGE=1.05,1.04;PURPLE_JCN=0.986;RAS=1;RASQ=1086.47;REF=73;REFG=GAGGTACATTGGGTGGCCATG;REFPAIR=51;REMOTE_LINKED_BY=.;RP=45;RPQ=723.15;SB=0.35;SC=1X447M;SR=20;SRQ=363.32;SVTYPE=BND;TAF=0.463;VF=57	GT:ASQ:ASRP:ASSR:BANRP:BANRPQ:BANSR:BANSRQ:BAQ:BASRP:BASSR:BQ:BSC:BSCQ:BUM:BUMQ:BVF:CASQ:IC:IQ:QUAL:RASQ:REF:REFPAIR:RP:RPQ:SR:SRQ:VF	.:0.00:0:0:0:0.00:0:0.00:0.00:0:0:0.00:0:0.00:0:0.00:0:0.00:0:0.00:0.00:0.00:34:24:0:0.00:0:0.00:0	.:507.95:54:40:0:0.00:0:0.00:0.00:0:0:0.00:0:0.00:0:0.00:0:0.00:0:0.00:2680.88:1086.47:39:27:45:723.15:20:363.32:57
17	68855156	gridss1029bf_17o	A	]17:68855193]ACATATGTGTATGTACACA	877.12	PON	AS=0;ASC=1X54M;ASQ=0.00;ASRP=0;ASSR=35;BA=0;BANRP=0;BANRPQ=0.00;BANSR=14;BANSRQ=261.62;BAQ=0.00;BASRP=0;BASSR=0;BEID=asm1029-1091;BEIDH=0;BEIDL=153;BQ=0.00;BSC=0;BSCQ=0.00;BUM=0;BUMQ=0.00;BVF=0;CAS=0;CASQ=0.00;CQ=894.25;EVENT=gridss1029bf_17;IC=0;IHOMPOS=0,0;IQ=0.00;LOCAL_LINKED_BY=.;MATEID=gridss1029bf_17h;MQ=59.00;MQN=31.00;MQX=60.00;PURPLE_AF=0.230,0.272;PURPLE_CN=3.04,3.04;PURPLE_CN_CHANGE=0.00,0.00;PURPLE_JCN=0.763;RAS=1;RASQ=632.63;REF=133;REFG=ATGTGTATATATGTGTATATA;REFPAIR=48;REMOTE_LINKED_BY=.;RP=0;RPQ=0.00;SB=0.49056607;SC=1X130M;SR=14;SRQ=261.62;SVTYPE=BND;TAF=0.228;VF=35	GT:ASQ:ASRP:ASSR:BANRP:BANRPQ:BANSR:BANSRQ:BAQ:BASRP:BASSR:BQ:BSC:BSCQ:BUM:BUMQ:BVF:CASQ:IC:IQ:QUAL:RASQ:REF:REFPAIR:RP:RPQ:SR:SRQ:VF	.:0.00:0:1:0:0.00:0:0.00:0.00:0:0:0.00:0:0.00:0:0.00:0:0.00:0:0.00:17.13:17.13:18:10:0:0.00:0:0.00:1	.:0.00:0:34:0:0.00:14:261.62:0.00:0:0:0.00:0:0.00:0:0.00:0:0.00:0:0.00:877.12:615.50:115:38:0:0.00:14:261.62:34
17	68855193	gridss1029bf_17h	T	TACATATGTGTATGTACAC[17:68855156[	877.12	PON	AS=1;ASC=1X;ASQ=632.63;ASRP=0;ASSR=35;BA=0;BANRP=0;BANRPQ=0.00;BANSR=0;BANSRQ=0.00;BAQ=0.00;BASRP=0;BASSR=0;BEID=asm1029-1091;BEIDH=153;BEIDL=0;BMQ=60.00;BMQN=60.00;BMQX=60.00;BQ=435.25;BSC=25;BSCQ=435.25;BUM=0;BUMQ=0.00;BVF=3;CAS=0;CASQ=0.00;CQ=894.25;EVENT=gridss1029bf_17;IC=0;IHOMPOS=0,0;IQ=0.00;LOCAL_LINKED_BY=.;MATEID=gridss1029bf_17o;MQ=59.00;MQN=31.00;MQX=60.00;PURPLE_AF=0.272,0.230;PURPLE_CN=3.04,3.04;PURPLE_CN_CHANGE=0.00,0.00;PURPLE_JCN=0.763;RAS=0;RASQ=0.00;REF=112;REFG=CATGTGTATATGTATGTGTAC;REFPAIR=59;REMOTE_LINKED_BY=.;RP=0;RPQ=0.00;SB=0.51282054;SC=95M1X;SR=14;SRQ=261.62;SVTYPE=BND;TAF=0.270;VF=35	GT:ASQ:ASRP:ASSR:BANRP:BANRPQ:BANSR:BANSRQ:BAQ:BASRP:BASSR:BQ:BSC:BSCQ:BUM:BUMQ:BVF:CASQ:IC:IQ:QUAL:RASQ:REF:REFPAIR:RP:RPQ:SR:SRQ:VF	.:17.13:0:1:0:0.00:0:0.00:0.00:0:0:49.28:3:49.28:0:0.00:2:0.00:0:0.00:17.13:0.00:20:11:0:0.00:0:0.00:1	.:615.50:0:34:0:0.00:0:0.00:0.00:0:0:385.97:22:385.97:0:0.00:1:0.00:0:0.00:877.12:0.00:92:48:0:0.00:14:261.62:34
18	9868617	gridss676bb_9h	C	[10:7634373[C	2046	PASS	AS=1;ASC=1X475M;ASQ=723.26;ASRP=46;ASSR=37;BA=0;BANRP=0;BANRPQ=0.00;BANSR=0;BANSRQ=0.00;BAQ=0.00;BASRP=0;BASSR=0;BEID=asm1038-13746,asm676-13301;BEIDH=0,476;BEIDL=735,0;BMQ=60.00;BMQN=60.00;BMQX=60.00;BQ=110.14;BSC=7;BSCQ=110.14;BUM=0;BUMQ=0.00;BVF=0;CAS=0;CASQ=0.00;CQ=2046.00;EVENT=gridss676bb_9;IC=0;IHOMPOS=0,0;IQ=0.00;LOCAL_LINKED_BY=.;MATEID=gridss676bb_9o;MQ=58.73;MQN=25.00;MQX=60.00;PURPLE_AF=0.211,0.231;PURPLE_CN=2.86,2.80;PURPLE_CN_CHANGE=0.843,0.847;PURPLE_JCN=0.625;RAS=1;RASQ=677.48;REF=106;REFG=CACAGCCTCGCCAGCATCTAT;REFPAIR=65;REMOTE_LINKED_BY=.;RP=25;RPQ=401.75;SB=0.47368422;SC=1X612M;SR=13;SRQ=243.51;SVTYPE=BND;TAF=0.210;VF=35	GT:ASQ:ASRP:ASSR:BANRP:BANRPQ:BANSR:BANSRQ:BAQ:BASRP:BASSR:BQ:BSC:BSCQ:BUM:BUMQ:BVF:CASQ:IC:IQ:QUAL:RASQ:REF:REFPAIR:RP:RPQ:SR:SRQ:VF	.:0.00:0:0:0:0.00:0:0.00:0.00:0:0:0.00:0:0.00:0:0.00:0:0.00:0:0.00:0.00:0.00:22:17:0:0.00:0:0.00:0	.:723.26:46:37:0:0.00:0:0.00:0.00:0:0:110.14:7:110.14:0:0.00:0:0.00:0:0.00:2046.00:677.48:84:48:25:401.75:13:243.51:35
18	14061275	gridss1039f_7552b	T	TTTTTAATTTATTTATAAAAAATATTTCACCCAGGCTTGATTGAATTGGCTTTAAATCGGCAAAATAAAAGAAAAGACACCTGGTTAAATGCAAAAAAACTCCAAAA.	1389.76	PON	AS=0;ASC=1X;ASQ=0.00;ASRP=0;ASSR=0;BA=1;BANRP=0;BANRPQ=0.00;BANSR=0;BANSRQ=0.00;BAQ=653.21;BASRP=1;BASSR=31;BEID=asm1039-11743;BEIDH=-1;BEIDL=0;BMQ=57.89;BMQN=40.00;BMQX=60.00;BQ=1430.05;BSC=34;BSCQ=689.26;BUM=3;BUMQ=87.58;BVF=37;CAS=0;CASQ=0.00;CQ=1364.80;EVENT=gridss1039f_7552;IC=0;IQ=0.00;LOCAL_LINKED_BY=.;PURPLE_AF=0.207;PURPLE_CN=2.86;PURPLE_CN_CHANGE=0.00;PURPLE_JCN=0.593;RAS=0;RASQ=0.00;REF=72;REFG=TTTTTTTTTTTAAGAGATGTA;REFPAIR=99;REMOTE_LINKED_BY=.;RP=0;RPQ=0.00;SB=0.9692308;SC=1X;SR=0;SRQ=0.00;SVTYPE=BND;TAF=0.206;VF=0	GT:ASQ:ASRP:ASSR:BANRP:BANRPQ:BANSR:BANSRQ:BAQ:BASRP:BASSR:BQ:BSC:BSCQ:BUM:BUMQ:BVF:CASQ:IC:IQ:QUAL:RASQ:REF:REFPAIR:RP:RPQ:SR:SRQ:VF	.:0.00:0:0:0:0.00:0:0.00:20.14:0:1:40.28:1:20.14:0:0.00:1:0.00:0:0.00:0.00:0.00:15:17:0:0.00:0:0.00:0	.:0.00:0:0:0:0.00:0:0.00:633.06:1:30:1389.76:33:669.12:3:87.58:36:0.00:0:0.00:0.00:0.00:57:82:0:0.00:0:0.00:0
18	64380900	gridss1059f_5530b	T	TATATATATATATATATATATATATATATATATATATATATAT.	1273.91	PON	AS=0;ASC=1X;ASQ=0.00;ASRP=0;ASSR=0;BA=1;BANRP=0;BANRPQ=0.00;BANSR=0;BANSRQ=0.00;BAQ=777.98;BASRP=7;BASSR=23;BEALN=13:30409279|+|42M|0;BEID=asm1059-9297;BEIDH=-1;BEIDL=0;BMQ=58.29;BMQN=39.00;BMQX=60.00;BQ=1273.91;BSC=16;BSCQ=291.58;BUM=7;BUMQ=204.35;BVF=30;CAS=0;CASQ=0.00;CQ=1257.35;EVENT=gridss1059f_5530;IC=0;INSRMP=1.00;INSRMRC=Simple_repeat;INSRMRO=+;INSRMRT=(TA)n;IQ=0.00;LOCAL_LINKED_BY=.;PURPLE_AF=0.233;PURPLE_CN=2.85;PURPLE_CN_CHANGE=0.00;PURPLE_JCN=0.662;RAS=0;RASQ=0.00;REF=59;REFG=TATATATATATCAGTAAATAA;REFPAIR=58;REMOTE_LINKED_BY=.;RP=0;RPQ=0.00;SB=0.6923077;SC=1X;SR=0;SRQ=0.00;SVTYPE=BND;TAF=0.231;VF=0	GT:ASQ:ASRP:ASSR:BANRP:BANRPQ:BANSR:BANSRQ:BAQ:BASRP:BASSR:BQ:BSC:BSCQ:BUM:BUMQ:BVF:CASQ:IC:IQ:QUAL:RASQ:REF:REFPAIR:RP:RPQ:SR:SRQ:VF	.:0.00:0:0:0:0.00:0:0.00:0.00:0:0:0.00:0:0.00:0:0.00:0:0.00:0:0.00:0.00:0.00:9:8:0:0.00:0:0.00:0	.:0.00:0:0:0:0.00:0:0.00:777.98:7:23:1273.91:16:291.58:7:204.35:30:0.00:0:0.00:0.00:0.00:50:50:0:0.00:0:0.00:0
18	66379461	gridss1060fb_863o	A	A[18:66382827[	2444.81	PASS	AS=1;ASC=578M1X1N1X;ASQ=851.83;ASRP=57;ASSR=44;BA=0;BANRP=0;BANRPQ=0.00;BANSR=0;BANSRQ=0.00;BAQ=0.00;BASRP=0;BASSR=0;BEID=asm1060-17916,asm1060-7339;BEIDH=581,455;BEIDL=0,0;BMQ=60.00;BMQN=60.00;BMQX=60.00;BQ=170.22;BSC=7;BSCQ=111.83;BUM=2;BUMQ=58.39;BVF=2;CAS=0;CASQ=0.00;CIPOS=-1,1;CIRPOS=-1,1;CQ=2444.81;EVENT=gridss1060fb_863;HOMLEN=2;HOMSEQ=AG;IC=0;IHOMPOS=-1,1;IQ=0.00;LOCAL_LINKED_BY=.;MATEID=gridss1060fb_863h;MQ=60.00;MQN=60.00;MQX=60.00;PURPLE_AF=0.307,0.259;PURPLE_CN=2.85,2.87;PURPLE_CN_CHANGE=0.713,0.733;PURPLE_JCN=0.808;RAS=1;RASQ=836.91;REF=88;REFG=AGCTGCAATCAGGAGCCACAG;REFPAIR=83;REMOTE_LINKED_BY=.;RP=29;RPQ=466.03;SB=0.46268657;SC=578M1X1N1X;SR=16;SRQ=290.04;SVTYPE=BND;TAF=0.305;VF=46	GT:ASQ:ASRP:ASSR:BANRP:BANRPQ:BANSR:BANSRQ:BAQ:BASRP:BASSR:BQ:BSC:BSCQ:BUM:BUMQ:BVF:CASQ:IC:IQ:QUAL:RASQ:REF:REFPAIR:RP:RPQ:SR:SRQ:VF	.:0.00:0:0:0:0.00:0:0.00:0.00:0:0:0.00:0:0.00:0:0.00:0:0.00:0:0.00:0.00:0.00:30:36:0:0.00:0:0.00:0	.:851.83:57:44:0:0.00:0:0.00:0.00:0:0:170.22:7:111.83:2:58.39:2:0.00:0:0.00:2444.81:836.91:58:47:29:466.03:16:290.04:46
18	66382827	gridss1060fb_863h	G	]18:66379461]G	2444.81	PASS	AS=1;ASC=1X458M;ASQ=836.91;ASRP=57;ASSR=44;BA=0;BANRP=0;BANRPQ=0.00;BANSR=0;BANSRQ=0.00;BAQ=0.00;BASRP=0;BASSR=0;BEID=asm1060-17916,asm1060-7339;BEIDH=0,0;BEIDL=581,455;BMQ=60.00;BMQN=60.00;BMQX=60.00;BQ=167.59;BSC=5;BSCQ=80.84;BUM=3;BUMQ=86.75;BVF=3;CAS=0;CASQ=0.00;CIPOS=-1,1;CIRPOS=-1,1;CQ=2444.81;EVENT=gridss1060fb_863;HOMLEN=2;HOMSEQ=AG;IC=0;IHOMPOS=-1,1;IQ=0.00;LOCAL_LINKED_BY=.;MATEID=gridss1060fb_863o;MQ=60.00;MQN=60.00;MQX=60.00;PURPLE_AF=0.259,0.307;PURPLE_CN=2.87,2.85;PURPLE_CN_CHANGE=0.733,0.713;PURPLE_JCN=0.808;RAS=1;RASQ=851.83;REF=112;REFG=AATGCAGCAAGCTTTAATGCA;REFPAIR=84;REMOTE_LINKED_BY=.;RP=29;RPQ=466.03;SB=0.4923077;SC=1X458M68D6M1D145M;SR=16;SRQ=290.04;SVTYPE=BND;TAF=0.257;VF=46	GT:ASQ:ASRP:ASSR:BANRP:BANRPQ:BANSR:BANSRQ:BAQ:BASRP:BASSR:BQ:BSC:BSCQ:BUM:BUMQ:BVF:CASQ:IC:IQ:QUAL:RASQ:REF:REFPAIR:RP:RPQ:SR:SRQ:VF	.:0.00:0:0:0:0.00:0:0.00:0.00:0:0:86.75:0:0.00:3:86.75:3:0.00:0:0.00:0.00:0.00:29:34:0:0.00:0:0.00:0	.:836.91:57:44:0:0.00:0:0.00:0.00:0:0:80.84:5:80.84:0:0.00:0:0.00:0:0.00:2444.81:851.83:83:50:29:466.03:16:290.04:46
19	17396810	gridss675bf_223h	T	T[10:7059511[	3313.69	PASS	AS=1;ASC=527M1X;ASQ=1130.70;ASRP=74;ASSR=60;BA=0;BANRP=0;BANRPQ=0.00;BANSR=0;BANSRQ=0.00;BAQ=0.00;BASRP=0;BASSR=0;BEID=asm1072-11398,asm675-21404;BEIDH=482,528;BEIDL=0,0;BMQ=60.00;BMQN=60.00;BMQX=60.00;BQ=107.31;BSC=5;BSCQ=78.40;BUM=1;BUMQ=28.92;BVF=1;CAS=0;CASQ=0.00;CIPOS=0,1;CIRPOS=0,1;CQ=3313.69;EVENT=gridss675bf_223;HOMLEN=1;HOMSEQ=T;IC=0;IHOMPOS=0,1;IQ=0.00;LOCAL_LINKED_BY=.;MATEID=gridss675bf_223o;MQ=60.00;MQN=60.00;MQX=60.00;PURPLE_AF=0.316,0.349;PURPLE_CN=2.87,2.92;PURPLE_CN_CHANGE=0.851,0.916;PURPLE_JCN=0.964;RAS=1;RASQ=1130.69;REF=117;REFG=GCAATACACATTGGGTTTGCT;REFPAIR=73;REMOTE_LINKED_BY=.;RP=37;RPQ=594.59;SB=0.41111112;SC=527M1X;SR=25;SRQ=457.71;SVTYPE=BND;TAF=0.314;VF=61	GT:ASQ:ASRP:ASSR:BANRP:BANRPQ:BANSR:BANSRQ:BAQ:BASRP:BASSR:BQ:BSC:BSCQ:BUM:BUMQ:BVF:CASQ:IC:IQ:QUAL:RASQ:REF:REFPAIR:RP:RPQ:SR:SRQ:VF	.:0.00:0:0:0:0.00:0:0.00:0.00:0:0:28.92:0:0.00:1:28.92:1:0.00:0:0.00:0.00:0.00:29:28:0:0.00:0:0.00:0	.:1130.70:74:60:0:0.00:0:0.00:0.00:0:0:78.40:5:78.40:0:0.00:0:0.00:0:0.00:3313.69:1130.69:88:45:37:594.59:25:457.71:61
19	17397642	gridss675fb_1643h	A	]10:7132874]A	2798.04	PASS	AS=1;ASC=1X587M;ASQ=949.23;ASRP=74;ASSR=38;BA=0;BANRP=0;BANRPQ=0.00;BANSR=0;BANSRQ=0.00;BAQ=0.00;BASRP=0;BASSR=0;BEID=asm1072-40466,asm675-9883;BEIDH=0,0;BEIDL=477,473;BMQ=56.83;BMQN=41.00;BMQX=60.00;BQ=135.45;BSC=3;BSCQ=47.87;BUM=3;BUMQ=87.58;BVF=3;CAS=0;CASQ=0.00;CIPOS=-2,2;CIRPOS=-2,2;CQ=2798.04;EVENT=gridss675fb_1643;HOMLEN=4;HOMSEQ=AGAA;IC=0;IHOMPOS=-2,2;IQ=0.00;LOCAL_LINKED_BY=.;MATEID=gridss675fb_1643o;MQ=59.84;MQN=43.00;MQX=60.00;PURPLE_AF=0.264,0.273;PURPLE_CN=2.92,2.92;PURPLE_CN_CHANGE=0.897,0.969;PURPLE_JCN=0.784;RAS=1;RASQ=947.45;REF=114;REFG=AGGGAAGCAGAAGGTGCTTTG;REFPAIR=80;REMOTE_LINKED_BY=.;RP=37;RPQ=594.59;SB=0.6315789;SC=1X587M;SR=16;SRQ=306.77;SVTYPE=BND;TAF=0.262;VF=48	GT:ASQ:ASRP:ASSR:BANRP:BANRPQ:BANSR:BANSRQ:BAQ:BASRP:BASSR:BQ:BSC:BSCQ:BUM:BUMQ:BVF:CASQ:IC:IQ:QUAL:RASQ:REF:REFPAIR:RP:RPQ:SR:SRQ:VF	.:0.00:0:0:0:0.00:0:0.00:0.00:0:0:0.00:0:0.00:0:0.00:0:0.00:0:0.00:0.00:0.00:38:21:0:0.00:0:0.00:0	.:949.23:74:38:0:0.00:0:0.00:0.00:0:0:135.45:3:47.87:3:87.58:3:0.00:0:0.00:2798.04:947.45:76:59:37:594.59:16:306.77:48
19	54509017	gridss1087fb_774o	A	A[19:54509053[	2309.22	PON	AS=1;ASC=1X23N1X;ASQ=398.51;ASRP=0;ASSR=63;BA=0;BANRP=0;BANRPQ=0.00;BANSR=0;BANSRQ=0.00;BAQ=0.00;BASRP=0;BASSR=0;BEID=asm1087-36566,asm1087-7803;BEIDH=0,0;BEIDL=0,0;BMQ=60.00;BMQN=60.00;BMQX=60.00;BQ=205.33;BSC=13;BSCQ=205.33;BUM=0;BUMQ=0.00;BVF=0;CAS=0;CASQ=0.00;CIPOS=-12,12;CIRPOS=-12,12;CQ=2326.43;EVENT=gridss1087fb_774;HOMLEN=24;HOMSEQ=TAAAATAAAATAAAATAAAATAAA;IC=14;IHOMPOS=-12,12;IQ=658.75;LOCAL_LINKED_BY=.;MATEID=gridss1087fb_774h;MQ=59.81;MQN=50.00;MQX=60.00;PURPLE_AF=0.519,0.519;PURPLE_CN=2.93,2.93;PURPLE_CN_CHANGE=0.00,0.00;PURPLE_JCN=1.52;RAS=1;RASQ=1076.00;REF=66;REFG=AAAATAAAATAAAATAAAATA;REFPAIR=112;REMOTE_LINKED_BY=.;RP=0;RPQ=0.00;SB=0.47524753;SC=101M1X23N1X;SR=11;SRQ=193.17;SVTYPE=BND;TAF=0.515;VF=51	GT:ASQ:ASRP:ASSR:BANRP:BANRPQ:BANSR:BANSRQ:BAQ:BASRP:BASSR:BQ:BSC:BSCQ:BUM:BUMQ:BVF:CASQ:IC:IQ:QUAL:RASQ:REF:REFPAIR:RP:RPQ:SR:SRQ:VF	.:17.21:0:1:0:0.00:0:0.00:0.00:0:0:17.21:1:17.21:0:0.00:0:0.00:0:0.00:17.21:0.00:19:29:0:0.00:0:0.00:1	.:381.30:0:62:0:0.00:0:0.00:0.00:0:0:188.12:12:188.12:0:0.00:0:0.00:14:658.75:2309.22:1076.00:47:83:0:0.00:11:193.17:50
19	54509053	gridss1087fb_774h	A	]19:54509017]A	2309.22	PON	AS=1;ASC=1X23N1X;ASQ=1076.00;ASRP=0;ASSR=63;BA=0;BANRP=0;BANRPQ=0.00;BANSR=0;BANSRQ=0.00;BAQ=0.00;BASRP=0;BASSR=0;BEID=asm1087-36566,asm1087-7803;BEIDH=0,0;BEIDL=0,0;BMQ=58.16;BMQN=25.00;BMQX=60.00;BQ=345.69;BSC=17;BSCQ=287.31;BUM=2;BUMQ=58.39;BVF=4;CAS=0;CASQ=0.00;CIPOS=-12,12;CIRPOS=-12,12;CQ=2326.43;EVENT=gridss1087fb_774;HOMLEN=24;HOMSEQ=TAAAATAAAATAAAATAAAATAAA;IC=14;IHOMPOS=-12,12;IQ=658.75;LOCAL_LINKED_BY=.;MATEID=gridss1087fb_774o;MQ=59.81;MQN=50.00;MQX=60.00;PURPLE_AF=0.519,0.519;PURPLE_CN=2.93,2.93;PURPLE_CN_CHANGE=0.00,0.00;PURPLE_JCN=1.52;RAS=1;RASQ=398.51;REF=59;REFG=AAATAAAATAAAATAAAATAA;REFPAIR=105;REMOTE_LINKED_BY=.;RP=0;RPQ=0.00;SB=0.44761905;SC=1X23N1X100M;SR=11;SRQ=193.17;SVTYPE=BND;TAF=0.515;VF=51	GT:ASQ:ASRP:ASSR:BANRP:BANRPQ:BANSR:BANSRQ:BAQ:BASRP:BASSR:BQ:BSC:BSCQ:BUM:BUMQ:BVF:CASQ:IC:IQ:QUAL:RASQ:REF:REFPAIR:RP:RPQ:SR:SRQ:VF	.:0.00:0:1:0:0.00:0:0.00:0.00:0:0:0.00:0:0.00:0:0.00:0:0.00:0:0.00:17.21:17.21:12:32:0:0.00:0:0.00:1	.:1076.00:0:62:0:0.00:0:0.00:0.00:0:0:345.69:17:287.31:2:58.39:4:0.00:14:658.75:2309.22:381.30:47:73:0:0.00:11:193.17:50
19	55667290	gridss1087fb_1998o	G	G[19:55667327[	513.46	PON	AS=1;ASC=1X25N1X;ASQ=289.04;ASRP=0;ASSR=10;BA=0;BANRP=0;BANRPQ=0.00;BANSR=0;BANSRQ=0.00;BAQ=0.00;BASRP=0;BASSR=0;BEID=asm1087-19883;BEIDH=0;BEIDL=0;BMQ=34.44;BMQN=20.00;BMQX=60.00;BQ=425.39;BSC=4;BSCQ=64.62;BUM=14;BUMQ=360.77;BVF=14;CAS=0;CASQ=0.00;CIPOS=-13,13;CIRPOS=-13,13;CQ=513.46;EVENT=gridss1087fb_1998;HOMLEN=26;HOMSEQ=GGGTCTGAGGGAGGAGGGGCTGGGGC;IC=4;IHOMPOS=-36,13;IQ=190.15;LOCAL_LINKED_BY=.;MATEID=gridss1087fb_1998h;MQ=57.43;MQN=45.00;MQX=60.00;PURPLE_AF=0.077,0.062;PURPLE_CN=2.93,2.93;PURPLE_CN_CHANGE=0.00,0.00;PURPLE_JCN=0.203;RAS=0;RASQ=0.00;REF=144;REFG=GTCTGAGGGAGGAGGGGCTGG;REFPAIR=98;REMOTE_LINKED_BY=.;RP=0;RPQ=0.00;SB=0.9;SC=94M1X25N1X;SR=2;SRQ=34.27;SVTYPE=BND;TAF=0.076;VF=10	GT:ASQ:ASRP:ASSR:BANRP:BANRPQ:BANSR:BANSRQ:BAQ:BASRP:BASSR:BQ:BSC:BSCQ:BUM:BUMQ:BVF:CASQ:IC:IQ:QUAL:RASQ:REF:REFPAIR:RP:RPQ:SR:SRQ:VF	.:0.00:0:0:0:0.00:0:0.00:0.00:0:0:0.00:0:0.00:0:0.00:0:0.00:0:0.00:0.00:0.00:22:34:0:0.00:0:0.00:0	.:289.04:0:10:0:0.00:0:0.00:0.00:0:0:425.39:4:64.62:14:360.77:14:0.00:4:190.15:513.46:0.00:122:64:0:0.00:2:34.27:10
19	55667327	gridss1087fb_1998h	G	]19:55667290]G	513.46	PON	AS=0;ASC=1X25N1X;ASQ=0.00;ASRP=0;ASSR=10;BA=0;BANRP=0;BANRPQ=0.00;BANSR=2;BANSRQ=34.27;BAQ=0.00;BASRP=0;BASSR=0;BEID=asm1087-19883;BEIDH=0;BEIDL=0;BMQ=60.00;BMQN=60.00;BMQX=60.00;BQ=281.59;BSC=5;BSCQ=106.98;BUM=6;BUMQ=174.60;BVF=7;CAS=0;CASQ=0.00;CIPOS=-13,13;CIRPOS=-13,13;CQ=513.46;EVENT=gridss1087fb_1998;HOMLEN=26;HOMSEQ=GGGTCTGAGGGAGGAGGGGCTGGGGC;IC=4;IHOMPOS=-36,13;IQ=190.15;LOCAL_LINKED_BY=.;MATEID=gridss1087fb_1998o;MQ=57.43;MQN=45.00;MQX=60.00;PURPLE_AF=0.062,0.077;PURPLE_CN=2.93,2.93;PURPLE_CN_CHANGE=0.00,0.00;PURPLE_JCN=0.203;RAS=1;RASQ=289.04;REF=184;REFG=TCTGAGGGAGGAGGGGCTGGG;REFPAIR=91;REMOTE_LINKED_BY=.;RP=0;RPQ=0.00;SB=0.71428573;SC=1X25N1X66M;SR=2;SRQ=34.27;SVTYPE=BND;TAF=0.062;VF=10	GT:ASQ:ASRP:ASSR:BANRP:BANRPQ:BANSR:BANSRQ:BAQ:BASRP:BASSR:BQ:BSC:BSCQ:BUM:BUMQ:BVF:CASQ:IC:IQ:QUAL:RASQ:REF:REFPAIR:RP:RPQ:SR:SRQ:VF	.:0.00:0:0:0:0.00:0:0.00:0.00:0:0:82.91:1:25.07:2:57.83:2:0.00:0:0.00:0.00:0.00:33:26:0:0.00:0:0.00:0	.:0.00:0:10:0:0.00:2:34.27:0.00:0:0:198.68:4:81.91:4:116.77:5:0.00:4:190.15:513.46:289.04:151:65:0:0.00:2:34.27:10
20	13160728	gridss1094fb_585o	G	G[20:13164101[	6354.26	PASS	AS=1;ASC=506M1X2N1X;ASQ=2203.20;ASRP=156;ASSR=99;BA=0;BANRP=0;BANRPQ=0.00;BANSR=0;BANSRQ=0.00;BAQ=0.00;BASRP=0;BASSR=0;BEID=asm1094-20025,asm1094-5972;BEIDH=510,567;BEIDL=0,0;BMQ=60.00;BMQN=60.00;BMQX=60.00;BQ=232.22;BSC=11;BSCQ=174.11;BUM=2;BUMQ=58.11;BVF=2;CAS=0;CASQ=0.00;CIPOS=-1,2;CIRPOS=-1,2;CQ=6354.26;EVENT=gridss1094fb_585;HOMLEN=3;HOMSEQ=GTC;IC=0;IHOMPOS=-1,2;IQ=0.00;LOCAL_LINKED_BY=.;MATEID=gridss1094fb_585h;MQ=60.00;MQN=60.00;MQX=60.00;PURPLE_AF=0.447,0.515;PURPLE_CN=4.02,3.99;PURPLE_CN_CHANGE=1.91,1.88;PURPLE_JCN=1.93;RAS=1;RASQ=2121.98;REF=107;REFG=GATTCTAGGGGTCAACAGTCA;REFPAIR=82;REMOTE_LINKED_BY=.;RP=78;RPQ=1253.46;SB=0.39072847;SC=506M1X2N1X;SR=41;SRQ=775.62;SVTYPE=BND;TAF=0.445;VF=109	GT:ASQ:ASRP:ASSR:BANRP:BANRPQ:BANSR:BANSRQ:BAQ:BASRP:BASSR:BQ:BSC:BSCQ:BUM:BUMQ:BVF:CASQ:IC:IQ:QUAL:RASQ:REF:REFPAIR:RP:RPQ:SR:SRQ:VF	.:0.00:0:0:0:0.00:0:0.00:0.00:0:0:28.92:0:0.00:1:28.92:1:0.00:0:0.00:0.00:0.00:32:21:0:0.00:0:0.00:0	.:2203.20:156:99:0:0.00:0:0.00:0.00:0:0:203.31:11:174.11:1:29.19:1:0.00:0:0.00:6354.26:2121.98:75:61:78:1253.46:41:775.62:109
20	13164101	gridss1094fb_585h	T	]20:13160728]T	6354.26	PASS	AS=1;ASC=1X572M;ASQ=2121.98;ASRP=156;ASSR=99;BA=0;BANRP=0;BANRPQ=0.00;BANSR=0;BANSRQ=0.00;BAQ=0.00;BASRP=0;BASSR=0;BEID=asm1094-20025,asm1094-5972;BEIDH=0,0;BEIDL=510,567;BMQ=60.00;BMQN=60.00;BMQX=60.00;BQ=122.09;BSC=6;BSCQ=92.90;BUM=1;BUMQ=29.19;BVF=1;CAS=0;CASQ=0.00;CIPOS=-1,2;CIRPOS=-1,2;CQ=6354.26;EVENT=gridss1094fb_585;HOMLEN=3;HOMSEQ=GTC;IC=0;IHOMPOS=-1,2;IQ=0.00;LOCAL_LINKED_BY=.;MATEID=gridss1094fb_585o;MQ=60.00;MQN=60.00;MQX=60.00;PURPLE_AF=0.515,0.447;PURPLE_CN=3.99,4.02;PURPLE_CN_CHANGE=1.88,1.91;PURPLE_JCN=1.93;RAS=1;RASQ=2203.20;REF=97;REFG=TTTTAATAAGTCTCTAGTCAA;REFPAIR=71;REMOTE_LINKED_BY=.;RP=78;RPQ=1253.46;SB=0.39726028;SC=1X572M;SR=41;SRQ=775.62;SVTYPE=BND;TAF=0.512;VF=109	GT:ASQ:ASRP:ASSR:BANRP:BANRPQ:BANSR:BANSRQ:BAQ:BASRP:BASSR:BQ:BSC:BSCQ:BUM:BUMQ:BVF:CASQ:IC:IQ:QUAL:RASQ:REF:REFPAIR:RP:RPQ:SR:SRQ:VF	.:0.00:0:0:0:0.00:0:0.00:0.00:0:0:0.00:0:0.00:0:0.00:0:0.00:0:0.00:0.00:0.00:34:30:0:0.00:0:0.00:0	.:2121.98:156:99:0:0.00:0:0.00:0.00:0:0:122.09:6:92.90:1:29.19:1:0.00:0:0.00:6354.26:2203.20:63:41:78:1253.46:41:775.62:109
20	14962956	gridss1095fb_245o	T	T[20:15013949[	3413.47	PASS	AS=1;ASC=637M1X2N1X;ASQ=1173.51;ASRP=74;ASSR=62;BA=0;BANRP=0;BANRPQ=0.00;BANSR=0;BANSRQ=0.00;BAQ=0.00;BASRP=0;BASSR=0;BEID=asm1095-16168,asm1095-2853;BEIDH=641,534;BEIDL=0,0;BMQ=60.00;BMQN=60.00;BMQX=60.00;BQ=106.26;BSC=5;BSCQ=77.06;BUM=1;BUMQ=29.19;BVF=1;CAS=0;CASQ=0.00;CIPOS=-1,2;CIRPOS=-1,2;CQ=3413.47;EVENT=gridss1095fb_245;HOMLEN=3;HOMSEQ=TGC;IC=0;IHOMPOS=-1,2;IQ=0.00;LOCAL_LINKED_BY=.;MATEID=gridss1095fb_245h;MQ=59.56;MQN=21.00;MQX=60.00;PURPLE_AF=0.233,0.281;PURPLE_CN=3.99,3.67;PURPLE_CN_CHANGE=1.03,1.07;PURPLE_JCN=0.980;RAS=1;RASQ=1143.51;REF=146;REFG=AGCCTAACAGTGCAGTAGAAG;REFPAIR=86;REMOTE_LINKED_BY=.;RP=37;RPQ=594.59;SB=0.38297874;SC=637M1X2N1X;SR=27;SRQ=501.86;SVTYPE=BND;TAF=0.232;VF=53	GT:ASQ:ASRP:ASSR:BANRP:BANRPQ:BANSR:BANSRQ:BAQ:BASRP:BASSR:BQ:BSC:BSCQ:BUM:BUMQ:BVF:CASQ:IC:IQ:QUAL:RASQ:REF:REFPAIR:RP:RPQ:SR:SRQ:VF	.:0.00:0:0:0:0.00:0:0.00:0.00:0:0:0.00:0:0.00:0:0.00:0:0.00:0:0.00:0.00:0.00:35:22:0:0.00:0:0.00:0	.:1173.51:74:62:0:0.00:0:0.00:0.00:0:0:106.26:5:77.06:1:29.19:1:0.00:0:0.00:3413.47:1143.51:111:64:37:594.59:27:501.86:53
20	14988824	gridss1095fb_252o	A	A[20:15108818[	1655.93	PASS	AS=1;ASC=604M2X;ASQ=536.24;ASRP=40;ASSR=25;BA=0;BANRP=0;BANRPQ=0.00;BANSR=0;BANSRQ=0.00;BAQ=0.00;BASRP=0;BASSR=0;BEID=asm1095-16775,asm1095-2987;BEIDH=606,552;BEIDL=0,0;BMQ=60.00;BMQN=60.00;BMQX=60.00;BQ=87.30;BSC=0;BSCQ=0.00;BUM=3;BUMQ=87.30;BVF=3;CAS=0;CASQ=0.00;CIPOS=0,1;CIRPOS=0,1;CQ=1655.93;EVENT=gridss1095fb_252;HOMLEN=1;HOMSEQ=T;IC=0;IHOMPOS=0,1;IQ=0.00;LOCAL_LINKED_BY=.;MATEID=gridss1095fb_252h;MQ=60.00;MQN=60.00;MQX=60.00;PURPLE_AF=0.137,0.107;PURPLE_CN=2.96,4.02;PURPLE_CN_CHANGE=0.336,0.348;PURPLE_JCN=0.417;RAS=1;RASQ=583.45;REF=130;REFG=ATTATTTAAAATCTTATAGAA;REFPAIR=80;REMOTE_LINKED_BY=.;RP=20;RPQ=321.40;SB=0.6388889;SC=604M2X;SR=11;SRQ=214.84;SVTYPE=BND;TAF=0.136;VF=27	GT:ASQ:ASRP:ASSR:BANRP:BANRPQ:BANSR:BANSRQ:BAQ:BASRP:BASSR:BQ:BSC:BSCQ:BUM:BUMQ:BVF:CASQ:IC:IQ:QUAL:RASQ:REF:REFPAIR:RP:RPQ:SR:SRQ:VF	.:0.00:0:0:0:0.00:0:0.00:0.00:0:0:28.92:0:0.00:1:28.92:1:0.00:0:0.00:0.00:0.00:20:18:0:0.00:0:0.00:0	.:536.24:40:25:0:0.00:0:0.00:0.00:0:0:58.39:0:0.00:2:58.39:2:0.00:0:0.00:1655.93:583.45:110:62:20:321.40:11:214.84:27
20	15000623	gridss1095fb_255o	A	A[20:15013843[	3377.98	PASS	AS=1;ASC=520M1X1N1X;ASQ=1172.82;ASRP=71;ASSR=64;BA=0;BANRP=0;BANRPQ=0.00;BANSR=0;BANSRQ=0.00;BAQ=0.00;BASRP=0;BASSR=0;BEID=asm1095-16169,asm1095-3018;BEIDH=523,503;BEIDL=0,0;BMQ=60.00;BMQN=60.00;BMQX=60.00;BQ=156.58;BSC=8;BSCQ=127.39;BUM=1;BUMQ=29.19;BVF=1;CAS=0;CASQ=0.00;CIPOS=-1,1;CIRPOS=-1,1;CQ=3377.98;EVENT=gridss1095fb_255;HOMLEN=2;HOMSEQ=AT;IC=0;IHOMPOS=-1,1;IQ=0.00;LOCAL_LINKED_BY=.;MATEID=gridss1095fb_255h;MQ=60.00;MQN=60.00;MQX=60.00;PURPLE_AF=0.336,0.369;PURPLE_CN=2.63,2.60;PURPLE_CN_CHANGE=1.05,1.02;PURPLE_JCN=0.921;RAS=1;RASQ=1126.56;REF=116;REFG=AAAGGATGAAATCATTTTTGG;REFPAIR=52;REMOTE_LINKED_BY=.;RP=36;RPQ=578.52;SB=0.44444445;SC=520M1X1N1X;SR=27;SRQ=500.08;SVTYPE=BND;TAF=0.333;VF=56	GT:ASQ:ASRP:ASSR:BANRP:BANRPQ:BANSR:BANSRQ:BAQ:BASRP:BASSR:BQ:BSC:BSCQ:BUM:BUMQ:BVF:CASQ:IC:IQ:QUAL:RASQ:REF:REFPAIR:RP:RPQ:SR:SRQ:VF	.:0.00:0:0:0:0.00:0:0.00:0.00:0:0:0.00:0:0.00:0:0.00:0:0.00:0:0.00:0.00:0.00:34:22:0:0.00:0:0.00:0	.:1172.82:71:64:0:0.00:0:0.00:0.00:0:0:156.58:8:127.39:1:29.19:1:0.00:0:0.00:3377.98:1126.56:82:30:36:578.52:27:500.08:56
20	15013843	gridss1095fb_255h	T	]20:15000623]T	3377.98	PASS	AS=1;ASC=1X1D503M;ASQ=1126.56;ASRP=71;ASSR=64;BA=0;BANRP=0;BANRPQ=0.00;BANSR=0;BANSRQ=0.00;BAQ=0.00;BASRP=0;BASSR=0;BEID=asm1095-16169,asm1095-3018;BEIDH=0,0;BEIDL=523,503;BMQ=60.00;BMQN=60.00;BMQX=60.00;BQ=68.99;BSC=4;BSCQ=68.99;BUM=0;BUMQ=0.00;BVF=0;CAS=0;CASQ=0.00;CIPOS=-1,1;CIRPOS=-1,1;CQ=3377.98;EVENT=gridss1095fb_255;HOMLEN=2;HOMSEQ=AT;IC=0;IHOMPOS=-1,1;IQ=0.00;LOCAL_LINKED_BY=.;MATEID=gridss1095fb_255o;MQ=60.00;MQN=60.00;MQX=60.00;PURPLE_AF=0.369,0.336;PURPLE_CN=2.60,2.63;PURPLE_CN_CHANGE=1.02,1.05;PURPLE_JCN=0.921;RAS=1;RASQ=1172.82;REF=94;REFG=CTGAATGGTATGCTTAAAAAT;REFPAIR=53;REMOTE_LINKED_BY=.;RP=36;RPQ=578.52;SB=0.4631579;SC=1X504M77D151M;SR=27;SRQ=500.08;SVTYPE=BND;TAF=0.366;VF=56	GT:ASQ:ASRP:ASSR:BANRP:BANRPQ:BANSR:BANSRQ:BAQ:BASRP:BASSR:BQ:BSC:BSCQ:BUM:BUMQ:BVF:CASQ:IC:IQ:QUAL:RASQ:REF:REFPAIR:RP:RPQ:SR:SRQ:VF	.:0.00:0:0:0:0.00:0:0.00:0.00:0:0:0.00:0:0.00:0:0.00:0:0.00:0:0.00:0.00:0.00:24:26:0:0.00:0:0.00:0	.:1126.56:71:64:0:0.00:0:0.00:0.00:0:0:68.99:4:68.99:0:0.00:0:0.00:0:0.00:3377.98:1172.82:70:27:36:578.52:27:500.08:56
20	15013949	gridss1095fb_245h	G	]20:14962956]G	3413.47	PASS	AS=1;ASC=1X539M;ASQ=1143.51;ASRP=74;ASSR=62;BA=0;BANRP=0;BANRPQ=0.00;BANSR=0;BANSRQ=0.00;BAQ=0.00;BASRP=0;BASSR=0;BEID=asm1095-16168,asm1095-2853;BEIDH=0,0;BEIDL=641,534;BMQ=60.00;BMQN=60.00;BMQX=60.00;BQ=105.45;BSC=3;BSCQ=47.06;BUM=2;BUMQ=58.39;BVF=2;CAS=0;CASQ=0.00;CIPOS=-1,2;CIRPOS=-1,2;CQ=3413.47;EVENT=gridss1095fb_245;HOMLEN=3;HOMSEQ=TGC;IC=0;IHOMPOS=-1,2;IQ=0.00;LOCAL_LINKED_BY=.;MATEID=gridss1095fb_245o;MQ=59.56;MQN=21.00;MQX=60.00;PURPLE_AF=0.281,0.233;PURPLE_CN=3.67,3.99;PURPLE_CN_CHANGE=1.07,1.03;PURPLE_JCN=0.980;RAS=1;RASQ=1173.51;REF=115;REFG=TACCTCTGCTGCCAACGATGG;REFPAIR=74;REMOTE_LINKED_BY=.;RP=37;RPQ=594.59;SB=0.39130434;SC=1X539M;SR=27;SRQ=501.86;SVTYPE=BND;TAF=0.279;VF=53	GT:ASQ:ASRP:ASSR:BANRP:BANRPQ:BANSR:BANSRQ:BAQ:BASRP:BASSR:BQ:BSC:BSCQ:BUM:BUMQ:BVF:CASQ:IC:IQ:QUAL:RASQ:REF:REFPAIR:RP:RPQ:SR:SRQ:VF	.:0.00:0:0:0:0.00:0:0.00:0.00:0:0:0.00:0:0.00:0:0.00:0:0.00:0:0.00:0.00:0.00:26:26:0:0.00:0:0.00:0	.:1143.51:74:62:0:0.00:0:0.00:0.00:0:0:105.45:3:47.06:2:58.39:2:0.00:0:0.00:3413.47:1173.51:89:48:37:594.59:27:501.86:53
20	15108818	gridss1095fb_252h	T	]20:14988824]T	1655.93	PASS	AS=1;ASC=1X553M;ASQ=583.45;ASRP=40;ASSR=25;BA=0;BANRP=0;BANRPQ=0.00;BANSR=0;BANSRQ=0.00;BAQ=0.00;BASRP=0;BASSR=0;BEID=asm1095-16775,asm1095-2987;BEIDH=0,0;BEIDL=606,552;BMQ=60.00;BMQN=60.00;BMQX=60.00;BQ=47.21;BSC=3;BSCQ=47.21;BUM=0;BUMQ=0.00;BVF=0;CAS=0;CASQ=0.00;CIPOS=0,1;CIRPOS=0,1;CQ=1655.93;EVENT=gridss1095fb_252;HOMLEN=1;HOMSEQ=T;IC=0;IHOMPOS=0,1;IQ=0.00;LOCAL_LINKED_BY=.;MATEID=gridss1095fb_252o;MQ=60.00;MQN=60.00;MQX=60.00;PURPLE_AF=0.107,0.137;PURPLE_CN=4.02,2.96;PURPLE_CN_CHANGE=0.348,0.336;PURPLE_JCN=0.417;RAS=1;RASQ=536.24;REF=172;REFG=GTTTTAGCTCTAAGAATACCT;REFPAIR=104;REMOTE_LINKED_BY=.;RP=20;RPQ=321.40;SB=0.64102566;SC=1X553M;SR=11;SRQ=214.84;SVTYPE=BND;TAF=0.106;VF=27	GT:ASQ:ASRP:ASSR:BANRP:BANRPQ:BANSR:BANSRQ:BAQ:BASRP:BASSR:BQ:BSC:BSCQ:BUM:BUMQ:BVF:CASQ:IC:IQ:QUAL:RASQ:REF:REFPAIR:RP:RPQ:SR:SRQ:VF	.:0.00:0:0:0:0.00:0:0.00:0.00:0:0:0.00:0:0.00:0:0.00:0:0.00:0:0.00:0.00:0.00:29:20:0:0.00:0:0.00:0	.:583.45:40:25:0:0.00:0:0.00:0.00:0:0:47.21:3:47.21:0:0.00:0:0.00:0:0.00:1655.93:536.24:143:84:20:321.40:11:214.84:27
20	37274468	gridss933bb_136h	C	[15:23685607[C	1823.91	PASS	AS=1;ASC=1X200M;ASQ=736.43;ASRP=34;ASSR=43;BA=0;BANRP=0;BANRPQ=0.00;BANSR=0;BANSRQ=0.00;BAQ=0.00;BASRP=0;BASSR=0;BEID=asm1104-17702,asm933-26648;BEIDH=0,420;BEIDL=387,219;BMQ=60.00;BMQN=60.00;BMQX=60.00;BQ=362.83;BSC=17;BSCQ=304.44;BUM=2;BUMQ=58.39;BVF=2;CAS=0;CASQ=0.00;CIPOS=-1,0;CIRPOS=0,1;CQ=1823.91;EVENT=gridss933bb_136;HOMLEN=1;HOMSEQ=G;IC=0;IHOMPOS=-1,0;IQ=0.00;LOCAL_LINKED_BY=asm933-26648/219;MATEID=gridss933bb_136o;MQ=56.26;MQN=21.00;MQX=60.00;PURPLE_AF=0.152,0.137;PURPLE_CN=4.72,4.78;PURPLE_CN_CHANGE=0.738,1.07;PURPLE_JCN=0.684;RAS=1;RASQ=591.21;REF=180;REFG=TCAGGGTGGGCTCCACTCTCA;REFPAIR=149;REMOTE_LINKED_BY=.;RP=18;RPQ=289.26;SB=0.46478873;SC=1X200M;SR=11;SRQ=207.01;SVTYPE=BND;TAF=0.151;VF=46	GT:ASQ:ASRP:ASSR:BANRP:BANRPQ:BANSR:BANSRQ:BAQ:BASRP:BASSR:BQ:BSC:BSCQ:BUM:BUMQ:BVF:CASQ:IC:IQ:QUAL:RASQ:REF:REFPAIR:RP:RPQ:SR:SRQ:VF	.:0.00:0:0:0:0.00:0:0.00:0.00:0:0:0.00:0:0.00:0:0.00:0:0.00:0:0.00:0.00:0.00:38:33:0:0.00:0:0.00:0	.:736.43:34:43:0:0.00:0:0.00:0.00:0:0:362.83:17:304.44:2:58.39:2:0.00:0:0.00:1823.91:591.21:142:116:18:289.26:11:207.01:46
20	37274667	gridss933bf_156h	A	A[15:23706879[	1651.97	PASS	AS=1;ASC=199M1X;ASQ=729.96;ASRP=36;ASSR=23;BA=0;BANRP=0;BANRPQ=0.00;BANSR=0;BANSRQ=0.00;BAQ=0.00;BASRP=0;BASSR=0;BEID=asm1104-3060,asm933-26648;BEIDH=145,0;BEIDL=0,219;BMQ=60.00;BMQN=60.00;BMQX=60.00;BQ=155.32;BSC=6;BSCQ=97.21;BUM=2;BUMQ=58.11;BVF=2;CAS=1;CASQ=273.19;CQ=1635.90;EVENT=gridss933bf_156;IC=0;IHOMPOS=0,0;IQ=0.00;LOCAL_LINKED_BY=asm933-26648/219;MATEID=gridss933bf_156o;MQ=51.92;MQN=24.00;MQX=60.00;PURPLE_AF=0.134,0.139;PURPLE_CN=4.72,5.85;PURPLE_CN_CHANGE=0.707,1.07;PURPLE_JCN=0.723;RAS=0;RASQ=0.00;REF=215;REFG=TCCCCCTGCCAAAACTTGATC;REFPAIR=143;REMOTE_LINKED_BY=.;RP=20;RPQ=321.40;SB=0.57377046;SC=200M1X;SR=17;SRQ=327.42;SVTYPE=BND;TAF=0.133;VF=43	GT:ASQ:ASRP:ASSR:BANRP:BANRPQ:BANSR:BANSRQ:BAQ:BASRP:BASSR:BQ:BSC:BSCQ:BUM:BUMQ:BVF:CASQ:IC:IQ:QUAL:RASQ:REF:REFPAIR:RP:RPQ:SR:SRQ:VF	.:0.00:0:0:0:0.00:0:0.00:0.00:0:0:28.92:0:0.00:1:28.92:1:0.00:0:0.00:0.00:0.00:40:38:0:0.00:0:0.00:0	.:729.96:36:23:0:0.00:0:0.00:0.00:0:0:126.40:6:97.21:1:29.19:1:273.19:0:0.00:1651.97:0.00:175:105:20:321.40:17:327.42:43
21	42818741	gridss1131fb_859o	G	G[21:42820834[	1243.02	PASS	AS=2;ASC=567M1X4N1X;ASQ=500.32;ASRP=26;ASSR=19;BA=0;BANRP=0;BANRPQ=0.00;BANSR=0;BANSRQ=0.00;BAQ=0.00;BASRP=0;BASSR=0;BEID=asm1131-23172,asm1131-8428,asm1131-8434;BEIDH=574,2,154;BEIDL=0,0,0;BMQ=60.00;BMQN=60.00;BMQX=60.00;BQ=74.87;BSC=1;BSCQ=16.49;BUM=2;BUMQ=58.39;BVF=2;CAS=0;CASQ=0.00;CIPOS=-2,3;CIRPOS=-2,3;CQ=1243.02;EVENT=gridss1131fb_859;HOMLEN=5;HOMSEQ=AGGAA;IC=0;IHOMPOS=-2,3;IQ=0.00;LOCAL_LINKED_BY=.;MATEID=gridss1131fb_859h;MQ=58.53;MQN=20.00;MQX=60.00;PURPLE_AF=0.131,0.134;PURPLE_CN=2.99,3.04;PURPLE_CN_CHANGE=0.271,0.319;PURPLE_JCN=0.399;RAS=1;RASQ=258.86;REF=127;REFG=TTTCAACATAGGAATTTTTAG;REFPAIR=95;REMOTE_LINKED_BY=.;RP=20;RPQ=321.40;SB=0.37931034;SC=567M1X4N1X;SR=9;SRQ=162.44;SVTYPE=BND;TAF=0.130;VF=24	GT:ASQ:ASRP:ASSR:BANRP:BANRPQ:BANSR:BANSRQ:BAQ:BASRP:BASSR:BQ:BSC:BSCQ:BUM:BUMQ:BVF:CASQ:IC:IQ:QUAL:RASQ:REF:REFPAIR:RP:RPQ:SR:SRQ:VF	.:0.00:0:0:0:0.00:0:0.00:0.00:0:0:0.00:0:0.00:0:0.00:0:0.00:0:0.00:0.00:0.00:32:29:0:0.00:0:0.00:0	.:500.32:26:19:0:0.00:0:0.00:0.00:0:0:74.87:1:16.49:2:58.39:2:0.00:0:0.00:1243.02:258.86:95:66:20:321.40:9:162.44:24
21	42820834	gridss1131fb_859h	G	]21:42818741]G	1243.02	PASS	AS=1;ASC=1X4D521M;ASQ=258.86;ASRP=26;ASSR=19;BA=0;BANRP=0;BANRPQ=0.00;BANSR=0;BANSRQ=0.00;BAQ=0.00;BASRP=0;BASSR=0;BEID=asm1131-23172,asm1131-8428,asm1131-8434;BEIDH=0,0,0;BEIDL=574,2,154;BMQ=60.00;BMQN=60.00;BMQX=60.00;BQ=73.24;BSC=1;BSCQ=15.13;BUM=2;BUMQ=58.11;BVF=2;CAS=0;CASQ=0.00;CIPOS=-2,3;CIRPOS=-2,3;CQ=1243.02;EVENT=gridss1131fb_859;HOMLEN=5;HOMSEQ=AGGAA;IC=0;IHOMPOS=-2,3;IQ=0.00;LOCAL_LINKED_BY=.;MATEID=gridss1131fb_859o;MQ=58.53;MQN=20.00;MQX=60.00;PURPLE_AF=0.134,0.131;PURPLE_CN=3.04,2.99;PURPLE_CN_CHANGE=0.319,0.271;PURPLE_JCN=0.399;RAS=2;RASQ=500.32;REF=125;REFG=GATGACTAAGGAAAATTATCT;REFPAIR=78;REMOTE_LINKED_BY=.;RP=20;RPQ=321.40;SB=0.3448276;SC=1X525M;SR=9;SRQ=162.44;SVTYPE=BND;TAF=0.133;VF=24	GT:ASQ:ASRP:ASSR:BANRP:BANRPQ:BANSR:BANSRQ:BAQ:BASRP:BASSR:BQ:BSC:BSCQ:BUM:BUMQ:BVF:CASQ:IC:IQ:QUAL:RASQ:REF:REFPAIR:RP:RPQ:SR:SRQ:VF	.:0.00:0:0:0:0.00:0:0.00:0.00:0:0:28.92:0:0.00:1:28.92:1:0.00:0:0.00:0.00:0.00:24:23:0:0.00:0:0.00:0	.:258.86:26:19:0:0.00:0:0.00:0.00:0:0:44.33:1:15.13:1:29.19:1:0.00:0:0.00:1243.02:500.32:101:55:20:321.40:9:162.44:24
22	17139127	gridss1140bf_78o	G	]22:17139166]G	514.48	PON	AS=0;ASC=1X11N1X39M;ASQ=0.00;ASRP=0;ASSR=14;BA=0;BANRP=0;BANRPQ=0.00;BANSR=14;BANSRQ=248.05;BAQ=0.00;BASRP=0;BASSR=0;BEID=asm1140-17765;BEIDH=0;BEIDL=121;BQ=0.00;BSC=0;BSCQ=0.00;BUM=0;BUMQ=0.00;BVF=0;CAS=0;CASQ=0.00;CIPOS=-6,6;CIRPOS=-6,6;CQ=551.98;EVENT=gridss1140bf_78;HOMLEN=12;HOMSEQ=ATACATGTGTAT;IC=0;IHOMPOS=-36,6;IQ=0.00;LOCAL_LINKED_BY=.;MATEID=gridss1140bf_78h;MQ=55.94;MQN=39.00;MQX=60.00;PURPLE_AF=0.047,0.057;PURPLE_CN=3.98,3.98;PURPLE_CN_CHANGE=0.00,0.00;PURPLE_JCN=0.208;RAS=1;RASQ=248.05;REF=352;REFG=ATATATACATGTGTATGTATG;REFPAIR=186;REMOTE_LINKED_BY=.;RP=0;RPQ=0.00;SB=0.5483871;SC=1X11N1X39M;SR=15;SRQ=266.43;SVTYPE=BND;TAF=0.047;VF=15	GT:ASQ:ASRP:ASSR:BANRP:BANRPQ:BANSR:BANSRQ:BAQ:BASRP:BASSR:BQ:BSC:BSCQ:BUM:BUMQ:BVF:CASQ:IC:IQ:QUAL:RASQ:REF:REFPAIR:RP:RPQ:SR:SRQ:VF	.:0.00:0:0:0:0.00:0:0.00:0.00:0:0:0.00:0:0.00:0:0.00:0:0.00:0:0.00:0.00:0.00:48:39:0:0.00:0:0.00:0	.:0.00:0:14:0:0.00:14:248.05:0.00:0:0:0.00:0:0.00:0:0.00:0:0.00:0:0.00:514.48:248.05:304:147:0:0.00:15:266.43:15
22	17139166	gridss1140bf_78h	T	T[22:17139127[	514.48	PON	AS=0;ASC=1X11N1X;ASQ=0.00;ASRP=0;ASSR=14;BA=0;BANRP=0;BANRPQ=0.00;BANSR=15;BANSRQ=266.43;BAQ=0.00;BASRP=0;BASSR=0;BEID=asm1140-17765;BEIDH=121;BEIDL=0;BMQ=60.00;BMQN=60.00;BMQX=60.00;BQ=19.59;BSC=1;BSCQ=19.59;BUM=0;BUMQ=0.00;BVF=1;CAS=0;CASQ=0.00;CIPOS=-6,6;CIRPOS=-6,6;CQ=551.98;EVENT=gridss1140bf_78;HOMLEN=12;HOMSEQ=ATACATGTGTAT;IC=0;IHOMPOS=-36,6;IQ=0.00;LOCAL_LINKED_BY=.;MATEID=gridss1140bf_78o;MQ=55.94;MQN=39.00;MQX=60.00;PURPLE_AF=0.057,0.047;PURPLE_CN=3.98,3.98;PURPLE_CN_CHANGE=0.00,0.00;PURPLE_JCN=0.208;RAS=1;RASQ=248.05;REF=289;REFG=TATACATACATGTGTATATGT;REFPAIR=196;REMOTE_LINKED_BY=.;RP=0;RPQ=0.00;SB=0.5625;SC=32M4D76M1X11N1X;SR=15;SRQ=266.43;SVTYPE=BND;TAF=0.057;VF=15	GT:ASQ:ASRP:ASSR:BANRP:BANRPQ:BANSR:BANSRQ:BAQ:BASRP:BASSR:BQ:BSC:BSCQ:BUM:BUMQ:BVF:CASQ:IC:IQ:QUAL:RASQ:REF:REFPAIR:RP:RPQ:SR:SRQ:VF	.:0.00:0:0:0:0.00:0:0.00:0.00:0:0:0.00:0:0.00:0:0.00:0:0.00:0:0.00:0.00:0.00:42:43:0:0.00:0:0.00:0	.:0.00:0:14:0:0.00:15:266.43:0.00:0:0:19.59:1:19.59:0:0.00:1:0.00:0:0.00:514.48:248.05:247:153:0:0.00:15:266.43:15
22	33759249	gridss1147fb_633o	A	AAACTACT[22:33838399[	3238.93	PASS	AS=1;ASC=557M1X;ASQ=1036.34;ASRP=83;ASSR=50;BA=0;BANRP=0;BANRPQ=0.00;BANSR=0;BANSRQ=0.00;BAQ=0.00;BASRP=0;BASSR=0;BEID=asm1147-23090,asm1147-6785;BEIDH=565,596;BEIDL=0,0;BMQ=60.00;BMQN=60.00;BMQX=60.00;BQ=124.27;BSC=4;BSCQ=65.89;BUM=2;BUMQ=58.39;BVF=3;CAS=0;CASQ=0.00;CQ=3238.93;EVENT=gridss1147fb_633;IC=0;IHOMPOS=0,0;IQ=0.00;LOCAL_LINKED_BY=.;MATEID=gridss1147fb_633h;MQ=59.43;MQN=21.00;MQX=60.00;PURPLE_AF=0.223,0.274;PURPLE_CN=3.98,3.97;PURPLE_CN_CHANGE=1.09,1.08;PURPLE_JCN=0.990;RAS=1;RASQ=1217.10;REF=154;REFG=CACGCTGCTGATAAAGACATA;REFPAIR=115;REMOTE_LINKED_BY=.;RP=42;RPQ=674.94;SB=0.53521127;SC=557M1X;SR=16;SRQ=310.56;SVTYPE=BND;TAF=0.222;VF=57	GT:ASQ:ASRP:ASSR:BANRP:BANRPQ:BANSR:BANSRQ:BAQ:BASRP:BASSR:BQ:BSC:BSCQ:BUM:BUMQ:BVF:CASQ:IC:IQ:QUAL:RASQ:REF:REFPAIR:RP:RPQ:SR:SRQ:VF	.:0.00:0:0:0:0.00:0:0.00:0.00:0:0:0.00:0:0.00:0:0.00:0:0.00:0:0.00:0.00:0.00:37:32:0:0.00:0:0.00:0	.:1036.34:83:50:0:0.00:0:0.00:0.00:0:0:124.27:4:65.89:2:58.39:3:0.00:0:0.00:3238.93:1217.10:117:83:42:674.94:16:310.56:57
22	33838399	gridss1147fb_633h	G	]22:33759249]AACTACTG	3238.93	PASS	AS=1;ASC=1X581M;ASQ=1217.10;ASRP=83;ASSR=50;BA=0;BANRP=0;BANRPQ=0.00;BANSR=0;BANSRQ=0.00;BAQ=0.00;BASRP=0;BASSR=0;BEID=asm1147-23090,asm1147-6785;BEIDH=0,0;BEIDL=565,596;BMQ=60.00;BMQN=60.00;BMQX=60.00;BQ=276.59;BSC=15;BSCQ=247.68;BUM=1;BUMQ=28.92;BVF=1;CAS=0;CASQ=0.00;CQ=3238.93;EVENT=gridss1147fb_633;IC=0;IHOMPOS=0,0;IQ=0.00;LOCAL_LINKED_BY=.;MATEID=gridss1147fb_633o;MQ=59.43;MQN=21.00;MQX=60.00;PURPLE_AF=0.274,0.223;PURPLE_CN=3.97,3.98;PURPLE_CN_CHANGE=1.08,1.09;PURPLE_JCN=0.990;RAS=1;RASQ=1036.34;REF=127;REFG=AAATCTCACGGATGCAGCTAC;REFPAIR=76;REMOTE_LINKED_BY=.;RP=42;RPQ=674.94;SB=0.5243902;SC=1X581M;SR=16;SRQ=310.56;SVTYPE=BND;TAF=0.273;VF=57	GT:ASQ:ASRP:ASSR:BANRP:BANRPQ:BANSR:BANSRQ:BAQ:BASRP:BASSR:BQ:BSC:BSCQ:BUM:BUMQ:BVF:CASQ:IC:IQ:QUAL:RASQ:REF:REFPAIR:RP:RPQ:SR:SRQ:VF	.:0.00:0:0:0:0.00:0:0.00:0.00:0:0:28.92:0:0.00:1:28.92:1:0.00:0:0.00:0.00:0.00:31:20:0:0.00:0:0.00:0	.:1217.10:83:50:0:0.00:0:0.00:0.00:0:0:247.68:15:247.68:0:0.00:0:0.00:0:0.00:3238.93:1036.34:96:56:42:674.94:16:310.56:57
22	34678217	gridss1147b_7432b	C	.TCATACCACCACTAAATGGCACCACCCCACACCCAGGTGCACAATACCAAAACCACGCGGAAATTAATTACTTAAAATTCCCCTAAGTCCACTTTCCCATTAAATTATAGCCGTTCCCCC	1245.07	PON	AS=0;ASC=1X;ASQ=0.00;ASRP=0;ASSR=0;BA=1;BANRP=0;BANRPQ=0.00;BANSR=0;BANSRQ=0.00;BAQ=451.00;BASRP=2;BASSR=19;BEID=asm1147-28379;BEIDH=-1;BEIDL=119;BMQ=59.36;BMQN=41.00;BMQX=60.00;BQ=1277.39;BSC=22;BSCQ=446.88;BUM=13;BUMQ=379.51;BVF=35;CAS=0;CASQ=0.00;CQ=1277.39;EVENT=gridss1147b_7432;IC=0;IQ=0.00;LOCAL_LINKED_BY=.;PURPLE_AF=0.156;PURPLE_CN=3.97;PURPLE_CN_CHANGE=0.00;PURPLE_JCN=0.619;RAS=0;RASQ=0.00;REF=57;REFG=TCTAGCAGTTCCCCCCCCCCG;REFPAIR=169;REMOTE_LINKED_BY=.;RP=0;RPQ=0.00;SB=0.0;SC=1X;SR=0;SRQ=0.00;SVTYPE=BND;TAF=0.155;VF=0	GT:ASQ:ASRP:ASSR:BANRP:BANRPQ:BANSR:BANSRQ:BAQ:BASRP:BASSR:BQ:BSC:BSCQ:BUM:BUMQ:BVF:CASQ:IC:IQ:QUAL:RASQ:REF:REFPAIR:RP:RPQ:SR:SRQ:VF	.:0.00:0:0:0:0.00:0:0.00:16.16:0:1:32.32:1:16.16:0:0.00:1:0.00:0:0.00:0.00:0.00:12:29:0:0.00:0:0.00:0	.:0.00:0:0:0:0.00:0:0.00:434.84:2:18:1245.07:21:430.72:13:379.51:34:0.00:0:0.00:0.00:0.00:45:140:0:0.00:0:0.00:0
22	41834665	gridss1150f_10392b	A	AAAAAAAAAAAAAGAATGGGAATGGAAAAACACCCACGGGCGGGCCCCGCGCAAAAGGGCACGCCGGGCCCCAACCCCGGGGGGGGCGCCCACGGG.	1228.49	PON	AS=0;ASC=1X;ASQ=0.00;ASRP=0;ASSR=0;BA=1;BANRP=0;BANRPQ=0.00;BANSR=0;BANSRQ=0.00;BAQ=593.29;BASRP=1;BASSR=29;BEID=asm1150-16122;BEIDH=-1;BEIDL=0;BMQ=53.21;BMQN=30.00;BMQX=60.00;BQ=1258.65;BSC=30;BSCQ=577.78;BUM=3;BUMQ=87.58;BVF=36;CAS=0;CASQ=0.00;CQ=1194.20;EVENT=gridss1150f_10392;IC=0;IQ=0.00;LOCAL_LINKED_BY=.;PURPLE_AF=0.149;PURPLE_CN=3.97;PURPLE_CN_CHANGE=0.00;PURPLE_JCN=0.591;RAS=0;RASQ=0.00;REF=119;REFG=AAAAAAAAAAAGGAATAAGAC;REFPAIR=132;REMOTE_LINKED_BY=.;RP=0;RPQ=0.00;SB=1.0;SC=1X;SR=0;SRQ=0.00;SVTYPE=BND;TAF=0.148;VF=0	GT:ASQ:ASRP:ASSR:BANRP:BANRPQ:BANSR:BANSRQ:BAQ:BASRP:BASSR:BQ:BSC:BSCQ:BUM:BUMQ:BVF:CASQ:IC:IQ:QUAL:RASQ:REF:REFPAIR:RP:RPQ:SR:SRQ:VF	.:0.00:0:0:0:0.00:0:0.00:15.08:0:1:30.16:1:15.08:0:0.00:1:0.00:0:0.00:0.00:0.00:26:23:0:0.00:0:0.00:0	.:0.00:0:0:0:0.00:0:0.00:578.21:1:28:1228.49:29:562.70:3:87.58:35:0.00:0:0.00:0.00:0.00:93:109:0:0.00:0:0.00:0
X	588841	gridss1154bf_180o	T	]X:588861]GTGTCCCCTGTCT	438.55	PON	AS=0;ASC=1X;ASQ=0.00;ASRP=0;ASSR=0;BA=0;BANRP=0;BANRPQ=0.00;BANSR=23;BANSRQ=438.55;BAQ=0.00;BASRP=0;BASSR=0;BQ=0.00;BSC=0;BSCQ=0.00;BUM=0;BUMQ=0.00;BVF=0;CAS=0;CASQ=0.00;CQ=438.55;EVENT=gridss1154bf_180;IC=0;IHOMPOS=0,0;IQ=0.00;LOCAL_LINKED_BY=.;MATEID=gridss1154bf_180h;MQ=59.96;MQN=59.00;MQX=60.00;PURPLE_AF=0.265,0.321;PURPLE_CN=1.97,1.97;PURPLE_CN_CHANGE=0.00,0.00;PURPLE_JCN=0.578;RAS=0;RASQ=0.00;REF=92;REFG=CCTCTCTGTGTCTCTGCCTCT;REFPAIR=53;REMOTE_LINKED_BY=.;RP=0;RPQ=0.00;SB=0.5652174;SC=1X106M;SR=23;SRQ=438.55;SVTYPE=BND;TAF=0.264;VF=23	GT:ASQ:ASRP:ASSR:BANRP:BANRPQ:BANSR:BANSRQ:BAQ:BASRP:BASSR:BQ:BSC:BSCQ:BUM:BUMQ:BVF:CASQ:IC:IQ:QUAL:RASQ:REF:REFPAIR:RP:RPQ:SR:SRQ:VF	.:0.00:0:0:0:0.00:0:0.00:0.00:0:0:0.00:0:0.00:0:0.00:0:0.00:0:0.00:0.00:0.00:28:13:0:0.00:0:0.00:0	.:0.00:0:0:0:0.00:23:438.55:0.00:0:0:0.00:0:0.00:0:0.00:0:0.00:0:0.00:438.55:0.00:64:40:0:0.00:23:438.55:23
X	588861	gridss1154bf_180h	T	TGTGTCCCCTGTC[X:588841[	438.55	PON	AS=0;ASC=1X;ASQ=0.00;ASRP=0;ASSR=0;BA=0;BANRP=0;BANRPQ=0.00;BANSR=23;BANSRQ=438.55;BAQ=0.00;BASRP=0;BASSR=0;BMQ=60.00;BMQN=60.00;BMQX=60.00;BQ=408.37;BSC=24;BSCQ=408.37;BUM=0;BUMQ=0.00;BVF=24;CAS=0;CASQ=0.00;CQ=438.55;EVENT=gridss1154bf_180;IC=0;IHOMPOS=0,0;IQ=0.00;LOCAL_LINKED_BY=.;MATEID=gridss1154bf_180o;MQ=59.96;MQN=59.00;MQX=60.00;PURPLE_AF=0.321,0.265;PURPLE_CN=1.97,1.97;PURPLE_CN_CHANGE=0.00,0.00;PURPLE_JCN=0.578;RAS=0;RASQ=0.00;REF=72;REFG=TCTTTGTCTCTCTCTGTATCT;REFPAIR=63;REMOTE_LINKED_BY=.;RP=0;RPQ=0.00;SB=0.5106383;SC=107M1X;SR=23;SRQ=438.55;SVTYPE=BND;TAF=0.319;VF=23	GT:ASQ:ASRP:ASSR:BANRP:BANRPQ:BANSR:BANSRQ:BAQ:BASRP:BASSR:BQ:BSC:BSCQ:BUM:BUMQ:BVF:CASQ:IC:IQ:QUAL:RASQ:REF:REFPAIR:RP:RPQ:SR:SRQ:VF	.:0.00:0:0:0:0.00:0:0.00:0.00:0:0:65.30:4:65.30:0:0.00:4:0.00:0:0.00:0.00:0.00:23:17:0:0.00:0:0.00:0	.:0.00:0:0:0:0.00:23:438.55:0.00:0:0:343.07:20:343.07:0:0.00:20:0.00:0:0.00:438.55:0.00:49:46:0:0.00:23:438.55:23
X	31196943	gridss1166fb_1051o	A	AATGTAGTG[X:31216211[	3510.28	PASS	AS=1;ASC=132M1D392M1X;ASQ=842.65;ASRP=84;ASSR=57;BA=0;BANRP=21;BANRPQ=337.47;BANSR=0;BANSRQ=0.00;BAQ=0.00;BASRP=0;BASSR=0;BEID=asm1166-19134,asm1166-9555,asm1166-9560;BEIDH=533,55,360;BEIDL=0,2,0;BMQ=60.00;BMQN=60.00;BMQX=60.00;BQ=82.65;BSC=5;BSCQ=82.65;BUM=0;BUMQ=0.00;BVF=0;CAS=1;CASQ=337.47;CQ=3510.28;EVENT=gridss1166fb_1051;IC=0;IHOMPOS=0,0;IQ=0.00;LOCAL_LINKED_BY=.;MATEID=gridss1166fb_1051h;MQ=60.00;MQN=60.00;MQX=60.00;PURPLE_AF=0.488,0.440;PURPLE_CN=1.97,1.99;PURPLE_CN_CHANGE=0.970,0.983;PURPLE_JCN=0.919;RAS=1;RASQ=1232.68;REF=43;REFG=GATCATGGTGAGATCAGATTT;REFPAIR=46;REMOTE_LINKED_BY=.;RP=42;RPQ=674.94;SB=0.5833333;SC=525M1X;SR=22;SRQ=422.53;SVTYPE=BND;TAF=0.486;VF=53	GT:ASQ:ASRP:ASSR:BANRP:BANRPQ:BANSR:BANSRQ:BAQ:BASRP:BASSR:BQ:BSC:BSCQ:BUM:BUMQ:BVF:CASQ:IC:IQ:QUAL:RASQ:REF:REFPAIR:RP:RPQ:SR:SRQ:VF	.:0.00:0:0:0:0.00:0:0.00:0.00:0:0:0.00:0:0.00:0:0.00:0:0.00:0:0.00:0.00:0.00:19:14:0:0.00:0:0.00:0	.:842.65:84:57:21:337.47:0:0.00:0.00:0:0:82.65:5:82.65:0:0.00:0:337.47:0:0.00:3510.28:1232.68:24:32:42:674.94:22:422.53:53
X	31216211	gridss1166fb_1051h	A	]X:31196943]ATGTAGTGA	3510.28	PASS	AS=1;ASC=1X609M;ASQ=1232.68;ASRP=84;ASSR=57;BA=0;BANRP=0;BANRPQ=0.00;BANSR=0;BANSRQ=0.00;BAQ=0.00;BASRP=0;BASSR=0;BEID=asm1166-19134,asm1166-9555,asm1166-9560;BEIDH=0,2,0;BEIDL=533,55,360;BMQ=60.00;BMQN=60.00;BMQX=60.00;BQ=135.20;BSC=8;BSCQ=135.20;BUM=0;BUMQ=0.00;BVF=0;CAS=1;CASQ=337.47;CQ=3510.28;EVENT=gridss1166fb_1051;IC=0;IHOMPOS=0,0;IQ=0.00;LOCAL_LINKED_BY=.;MATEID=gridss1166fb_1051o;MQ=60.00;MQN=60.00;MQX=60.00;PURPLE_AF=0.440,0.488;PURPLE_CN=1.99,1.97;PURPLE_CN_CHANGE=0.983,0.970;PURPLE_JCN=0.919;RAS=1;RASQ=842.65;REF=61;REFG=GAGTCTGGGAAATGTAGTGAA;REFPAIR=35;REMOTE_LINKED_BY=.;RP=42;RPQ=674.94;SB=0.54022986;SC=1X609M;SR=22;SRQ=422.53;SVTYPE=BND;TAF=0.438;VF=53	GT:ASQ:ASRP:ASSR:BANRP:BANRPQ:BANSR:BANSRQ:BAQ:BASRP:BASSR:BQ:BSC:BSCQ:BUM:BUMQ:BVF:CASQ:IC:IQ:QUAL:RASQ:REF:REFPAIR:RP:RPQ:SR:SRQ:VF	.:0.00:0:0:0:0.00:0:0.00:0.00:0:0:0.00:0:0.00:0:0.00:0:0.00:0:0.00:0.00:0.00:17:11:0:0.00:0:0.00:0	.:1232.68:84:57:0:0.00:0:0.00:0.00:0:0:135.20:8:135.20:0:0.00:0:337.47:0:0.00:3510.28:842.65:44:24:42:674.94:22:422.53:53
X	31301203	gridss1167fb_24o	T	TTATTCATTATTATAA[X:32038750[	3698.28	PASS	AS=1;ASC=517M1X;ASQ=1313.99;ASRP=98;ASSR=54;BA=0;BANRP=0;BANRPQ=0.00;BANSR=0;BANSRQ=0.00;BAQ=0.00;BASRP=0;BASSR=0;BEID=asm1167-229,asm1167-8007;BEIDH=533,533;BEIDL=0,0;BMQ=60.00;BMQN=60.00;BMQX=60.00;BQ=284.92;BSC=17;BSCQ=284.92;BUM=0;BUMQ=0.00;BVF=4;CAS=0;CASQ=0.00;CQ=3650.07;EVENT=gridss1167fb_24;IC=0;IHOMPOS=0,0;IQ=0.00;LOCAL_LINKED_BY=.;MATEID=gridss1167fb_24h;MQ=60.00;MQN=60.00;MQX=60.00;PURPLE_AF=0.503,0.499;PURPLE_CN=1.99,1.96;PURPLE_CN_CHANGE=1.00,0.982;PURPLE_JCN=0.989;RAS=1;RASQ=1277.57;REF=65;REFG=TTTAATCAAATATTAGGCAAA;REFPAIR=27;REMOTE_LINKED_BY=.;RP=49;RPQ=787.43;SB=0.58064514;SC=517M1X;SR=16;SRQ=319.29;SVTYPE=BND;TAF=0.500;VF=64	GT:ASQ:ASRP:ASSR:BANRP:BANRPQ:BANSR:BANSRQ:BAQ:BASRP:BASSR:BQ:BSC:BSCQ:BUM:BUMQ:BVF:CASQ:IC:IQ:QUAL:RASQ:REF:REFPAIR:RP:RPQ:SR:SRQ:VF	.:0.00:0:0:0:0.00:0:0.00:0.00:0:0:0.00:0:0.00:0:0.00:0:0.00:0:0.00:0.00:0.00:20:8:0:0.00:0:0.00:0	.:1313.99:98:54:0:0.00:0:0.00:0.00:0:0:284.92:17:284.92:0:0.00:4:0.00:0:0.00:3698.28:1277.57:45:19:49:787.43:16:319.29:64
X	32038750	gridss1167fb_24h	A	]X:31301203]TATTCATTATTATAAA	3698.28	PASS	AS=1;ASC=1X559M;ASQ=1277.57;ASRP=98;ASSR=54;BA=0;BANRP=0;BANRPQ=0.00;BANSR=0;BANSRQ=0.00;BAQ=0.00;BASRP=0;BASSR=0;BEID=asm1167-229,asm1167-8007;BEIDH=0,0;BEIDL=533,533;BMQ=60.00;BMQN=60.00;BMQX=60.00;BQ=214.81;BSC=11;BSCQ=185.89;BUM=1;BUMQ=28.92;BVF=2;CAS=0;CASQ=0.00;CQ=3650.07;EVENT=gridss1167fb_24;IC=0;IHOMPOS=0,0;IQ=0.00;LOCAL_LINKED_BY=.;MATEID=gridss1167fb_24o;MQ=60.00;MQN=60.00;MQX=60.00;PURPLE_AF=0.499,0.503;PURPLE_CN=1.96,1.99;PURPLE_CN_CHANGE=0.982,1.00;PURPLE_JCN=0.989;RAS=1;RASQ=1313.99;REF=56;REFG=ATGGGGGAGGACTCACCAGAA;REFPAIR=34;REMOTE_LINKED_BY=.;RP=49;RPQ=787.43;SB=0.5862069;SC=1X559M;SR=16;SRQ=319.29;SVTYPE=BND;TAF=0.496;VF=64	GT:ASQ:ASRP:ASSR:BANRP:BANRPQ:BANSR:BANSRQ:BAQ:BASRP:BASSR:BQ:BSC:BSCQ:BUM:BUMQ:BVF:CASQ:IC:IQ:QUAL:RASQ:REF:REFPAIR:RP:RPQ:SR:SRQ:VF	.:0.00:0:0:0:0.00:0:0.00:0.00:0:0:28.92:0:0.00:1:28.92:1:0.00:0:0.00:0.00:0.00:18:7:0:0.00:0:0.00:0	.:1277.57:98:54:0:0.00:0:0.00:0.00:0:0:185.89:11:185.89:0:0.00:1:0.00:0:0.00:3698.28:1313.99:38:27:49:787.43:16:319.29:64
X	32077855	gridss1167fb_204o	G	GGGC[X:32293097[	4181.24	PASS	AS=1;ASC=590M1X;ASQ=1399.73;ASRP=106;ASSR=65;BA=0;BANRP=0;BANRPQ=0.00;BANSR=0;BANSRQ=0.00;BAQ=0.00;BASRP=0;BASSR=0;BEID=asm1167-1809,asm1167-8448;BEIDH=499,594;BEIDL=0,0;BMQ=60.00;BMQN=60.00;BMQX=60.00;BQ=125.00;BSC=6;BSCQ=95.81;BUM=1;BUMQ=29.19;BVF=1;CAS=0;CASQ=0.00;CQ=4181.24;EVENT=gridss1167fb_204;IC=0;IHOMPOS=0,0;IQ=0.00;LOCAL_LINKED_BY=.;MATEID=gridss1167fb_204h;MQ=60.00;MQN=60.00;MQX=60.00;PURPLE_AF=0.507,0.526;PURPLE_CN=1.96,1.96;PURPLE_CN_CHANGE=0.912,0.926;PURPLE_JCN=1.01;RAS=1;RASQ=1477.59;REF=64;REFG=AGAGCCCAGTGCTAAGGATTC;REFPAIR=32;REMOTE_LINKED_BY=.;RP=53;RPQ=851.71;SB=0.5263158;SC=590M1X;SR=24;SRQ=452.21;SVTYPE=BND;TAF=0.504;VF=67	GT:ASQ:ASRP:ASSR:BANRP:BANRPQ:BANSR:BANSRQ:BAQ:BASRP:BASSR:BQ:BSC:BSCQ:BUM:BUMQ:BVF:CASQ:IC:IQ:QUAL:RASQ:REF:REFPAIR:RP:RPQ:SR:SRQ:VF	.:0.00:0:0:0:0.00:0:0.00:0.00:0:0:0.00:0:0.00:0:0.00:0:0.00:0:0.00:0.00:0.00:16:14:0:0.00:0:0.00:0	.:1399.73:106:65:0:0.00:0:0.00:0.00:0:0:125.00:6:95.81:1:29.19:1:0.00:0:0.00:4181.24:1477.59:48:18:53:851.71:24:452.21:67
X	32098532	gridss1167fb_213o	C	C[X:32201252[	2973.77	PASS	AS=1;ASC=582M1X1N1X;ASQ=1001.75;ASRP=65;ASSR=55;BA=0;BANRP=0;BANRPQ=0.00;BANSR=0;BANSRQ=0.00;BAQ=0.00;BASRP=0;BASSR=0;BEID=asm1167-1867,asm1167-8286;BEIDH=578,583;BEIDL=0,0;BMQ=60.00;BMQN=60.00;BMQX=60.00;BQ=93.73;BSC=6;BSCQ=93.73;BUM=0;BUMQ=0.00;BVF=0;CAS=0;CASQ=0.00;CIPOS=-1,1;CIRPOS=-1,1;CQ=2973.77;EVENT=gridss1167fb_213;HOMLEN=2;HOMSEQ=CA;IC=0;IHOMPOS=-1,1;IQ=0.00;LOCAL_LINKED_BY=.;MATEID=gridss1167fb_213h;MQ=60.00;MQN=60.00;MQX=60.00;PURPLE_AF=0.959,0.914;PURPLE_CN=1.05,1.04;PURPLE_CN_CHANGE=0.978,0.964;PURPLE_JCN=0.979;RAS=1;RASQ=1047.93;REF=23;REFG=ATATTAAAAACAGCTAATTAA;REFPAIR=17;REMOTE_LINKED_BY=.;RP=33;RPQ=530.31;SB=0.5487805;SC=582M1X1N1X;SR=21;SRQ=393.78;SVTYPE=BND;TAF=0.950;VF=57	GT:ASQ:ASRP:ASSR:BANRP:BANRPQ:BANSR:BANSRQ:BAQ:BASRP:BASSR:BQ:BSC:BSCQ:BUM:BUMQ:BVF:CASQ:IC:IQ:QUAL:RASQ:REF:REFPAIR:RP:RPQ:SR:SRQ:VF	.:0.00:0:0:0:0.00:0:0.00:0.00:0:0:0.00:0:0.00:0:0.00:0:0.00:0:0.00:0.00:0.00:22:15:0:0.00:0:0.00:0	.:1001.75:65:55:0:0.00:0:0.00:0.00:0:0:93.73:6:93.73:0:0.00:0:0.00:0:0.00:2973.77:1047.93:1:2:33:530.31:21:393.78:57
X	32201252	gridss1167fb_213h	A	]X:32098532]A	2973.77	PASS	AS=1;ASC=1X581M;ASQ=1047.93;ASRP=65;ASSR=55;BA=0;BANRP=0;BANRPQ=0.00;BANSR=0;BANSRQ=0.00;BAQ=0.00;BASRP=0;BASSR=0;BEID=asm1167-1867,asm1167-8286;BEIDH=0,0;BEIDL=578,583;BMQ=60.00;BMQN=60.00;BMQX=60.00;BQ=139.90;BSC=7;BSCQ=110.71;BUM=1;BUMQ=29.19;BVF=0;CAS=0;CASQ=0.00;CIPOS=-1,1;CIRPOS=-1,1;CQ=2973.77;EVENT=gridss1167fb_213;HOMLEN=2;HOMSEQ=CA;IC=0;IHOMPOS=-1,1;IQ=0.00;LOCAL_LINKED_BY=.;MATEID=gridss1167fb_213o;MQ=60.00;MQN=60.00;MQX=60.00;PURPLE_AF=0.914,0.959;PURPLE_CN=1.04,1.05;PURPLE_CN_CHANGE=0.964,0.978;PURPLE_JCN=0.979;RAS=1;RASQ=1001.75;REF=16;REFG=TCTTTTCCTCAAACCATAACA;REFPAIR=14;REMOTE_LINKED_BY=.;RP=33;RPQ=530.31;SB=0.57831323;SC=1X702M;SR=21;SRQ=393.78;SVTYPE=BND;TAF=0.905;VF=57	GT:ASQ:ASRP:ASSR:BANRP:BANRPQ:BANSR:BANSRQ:BAQ:BASRP:BASSR:BQ:BSC:BSCQ:BUM:BUMQ:BVF:CASQ:IC:IQ:QUAL:RASQ:REF:REFPAIR:RP:RPQ:SR:SRQ:VF	.:0.00:0:0:0:0.00:0:0.00:0.00:0:0:0.00:0:0.00:0:0.00:0:0.00:0:0.00:0.00:0.00:14:10:0:0.00:0:0.00:0	.:1047.93:65:55:0:0.00:0:0.00:0.00:0:0:139.90:7:110.71:1:29.19:0:0.00:0:0.00:2973.77:1001.75:2:4:33:530.31:21:393.78:57
X	32293097	gridss1167fb_204h	T	]X:32077855]GGCT	4181.24	PASS	AS=1;ASC=1X492M;ASQ=1477.59;ASRP=106;ASSR=65;BA=0;BANRP=0;BANRPQ=0.00;BANSR=0;BANSRQ=0.00;BAQ=0.00;BASRP=0;BASSR=0;BEID=asm1167-1809,asm1167-8448;BEIDH=0,0;BEIDL=499,594;BMQ=60.00;BMQN=60.00;BMQX=60.00;BQ=202.86;BSC=11;BSCQ=173.67;BUM=1;BUMQ=29.19;BVF=1;CAS=0;CASQ=0.00;CQ=4181.24;EVENT=gridss1167fb_204;IC=0;IHOMPOS=0,0;IQ=0.00;LOCAL_LINKED_BY=.;MATEID=gridss1167fb_204o;MQ=60.00;MQN=60.00;MQX=60.00;PURPLE_AF=0.526,0.507;PURPLE_CN=1.96,1.96;PURPLE_CN_CHANGE=0.926,0.912;PURPLE_JCN=1.01;RAS=1;RASQ=1399.73;REF=54;REFG=ATCACACAATTCATTTTGGGT;REFPAIR=42;REMOTE_LINKED_BY=.;RP=53;RPQ=851.71;SB=0.52;SC=1X492M;SR=24;SRQ=452.21;SVTYPE=BND;TAF=0.523;VF=67	GT:ASQ:ASRP:ASSR:BANRP:BANRPQ:BANSR:BANSRQ:BAQ:BASRP:BASSR:BQ:BSC:BSCQ:BUM:BUMQ:BVF:CASQ:IC:IQ:QUAL:RASQ:REF:REFPAIR:RP:RPQ:SR:SRQ:VF	.:0.00:0:0:0:0.00:0:0.00:0.00:0:0:0.00:0:0.00:0:0.00:0:0.00:0:0.00:0.00:0.00:16:19:0:0.00:0:0.00:0	.:1477.59:106:65:0:0.00:0:0.00:0.00:0:0:202.86:11:173.67:1:29.19:1:0.00:0:0.00:4181.24:1399.73:38:23:53:851.71:24:452.21:67
X	34059778	gridss1168fb_58o	C	CATTATAGTAT[X:34062705[	5111.21	PASS	AS=1;ASC=577M1X;ASQ=1669.73;ASRP=106;ASSR=89;BA=0;BANRP=0;BANRPQ=0.00;BANSR=0;BANSRQ=0.00;BAQ=0.00;BASRP=0;BASSR=0;BEID=asm1168-7774,asm1168-936;BEIDH=588,588;BEIDL=0,0;BMQ=60.00;BMQN=60.00;BMQX=60.00;BQ=88.53;BSC=3;BSCQ=59.34;BUM=1;BUMQ=29.19;BVF=1;CAS=0;CASQ=0.00;CQ=5111.21;EVENT=gridss1168fb_58;IC=0;IHOMPOS=0,0;IQ=0.00;LOCAL_LINKED_BY=dsb3345;MATEID=gridss1168fb_58h;MQ=58.91;MQN=28.00;MQX=60.00;PURPLE_AF=1.01,1.01;PURPLE_CN=1.96,1.96;PURPLE_CN_CHANGE=1.96,1.96;PURPLE_JCN=1.97;RAS=1;RASQ=1811.78;REF=4;REFG=GCACCAGATGCCCACCCCACC;REFPAIR=6;REMOTE_LINKED_BY=.;RP=53;RPQ=851.71;SB=0.62406015;SC=577M1X;SR=38;SRQ=777.99;SVTYPE=BND;TAF=1.00;VF=80	GT:ASQ:ASRP:ASSR:BANRP:BANRPQ:BANSR:BANSRQ:BAQ:BASRP:BASSR:BQ:BSC:BSCQ:BUM:BUMQ:BVF:CASQ:IC:IQ:QUAL:RASQ:REF:REFPAIR:RP:RPQ:SR:SRQ:VF	.:0.00:0:0:0:0.00:0:0.00:0.00:0:0:0.00:0:0.00:0:0.00:0:0.00:0:0.00:0.00:0.00:4:6:0:0.00:0:0.00:0	.:1669.73:106:89:0:0.00:0:0.00:0.00:0:0:88.53:3:59.34:1:29.19:1:0.00:0:0.00:5111.21:1811.78:0:0:53:851.71:38:777.99:80
X	34062705	gridss1168fb_58h	G	]X:34059778]ATTATAGTATG	5111.21	PASS	AS=1;ASC=1X677M;ASQ=1811.78;ASRP=106;ASSR=89;BA=0;BANRP=0;BANRPQ=0.00;BANSR=0;BANSRQ=0.00;BAQ=0.00;BASRP=0;BASSR=0;BEID=asm1168-7774,asm1168-936;BEIDH=0,0;BEIDL=588,588;BMQ=60.00;BMQN=60.00;BMQX=60.00;BQ=256.88;BSC=14;BSCQ=227.69;BUM=1;BUMQ=29.19;BVF=3;CAS=0;CASQ=0.00;CQ=5111.21;EVENT=gridss1168fb_58;IC=0;IHOMPOS=0,0;IQ=0.00;LOCAL_LINKED_BY=.;MATEID=gridss1168fb_58o;MQ=58.91;MQN=28.00;MQX=60.00;PURPLE_AF=1.01,1.01;PURPLE_CN=1.96,1.96;PURPLE_CN_CHANGE=1.96,1.96;PURPLE_JCN=1.97;RAS=1;RASQ=1669.73;REF=8;REFG=AAAGTAAACAGAATGAAGAGA;REFPAIR=10;REMOTE_LINKED_BY=dsb3345;RP=53;RPQ=851.71;SB=0.6180556;SC=1X677M;SR=38;SRQ=777.99;SVTYPE=BND;TAF=1.00;VF=80	GT:ASQ:ASRP:ASSR:BANRP:BANRPQ:BANSR:BANSRQ:BAQ:BASRP:BASSR:BQ:BSC:BSCQ:BUM:BUMQ:BVF:CASQ:IC:IQ:QUAL:RASQ:REF:REFPAIR:RP:RPQ:SR:SRQ:VF	.:0.00:0:0:0:0.00:0:0.00:0.00:0:0:0.00:0:0.00:0:0.00:0:0.00:0:0.00:0.00:0.00:8:10:0:0.00:0:0.00:0	.:1811.78:106:89:0:0.00:0:0.00:0.00:0:0:256.88:14:227.69:1:29.19:3:0.00:0:0.00:5111.21:1669.73:0:0:53:851.71:38:777.99:80
X	56457782	gridss1177f_497b	C	CGGCCCCCCCCCCCCAACCAGCCCCCGGGGGTGTTTTTGGCCGGGCGGGGTTGCGTTGGTGTGTATTTTTAAATTACAACAAAACTTTGGAAAAGTGGGGGTGTGGGTTTTATGGGGTGGGTTATTTTT.	1116.07	PON	AS=0;ASC=1X;ASQ=0.00;ASRP=0;ASSR=0;BA=3;BANRP=0;BANRPQ=0.00;BANSR=0;BANSRQ=0.00;BAQ=503.68;BASRP=12;BASSR=10;BEID=asm1177-764,asm1177-765,asm1177-770;BEIDH=-1,-1,-1;BEIDL=0,0,0;BMQ=31.04;BMQN=21.00;BMQX=60.00;BQ=1116.07;BSC=17;BSCQ=454.00;BUM=6;BUMQ=158.39;BVF=19;CAS=0;CASQ=0.00;CQ=1062.07;EVENT=gridss1177f_497;IC=0;IQ=0.00;LOCAL_LINKED_BY=.;PURPLE_AF=0.141;PURPLE_CN=1.96;PURPLE_CN_CHANGE=0.00;PURPLE_JCN=0.276;RAS=0;RASQ=0.00;REF=86;REFG=TCCCGGCCCCCTCACCCCACC;REFPAIR=58;REMOTE_LINKED_BY=.;RP=0;RPQ=0.00;SB=1.0;SC=1X;SR=0;SRQ=0.00;SVTYPE=BND;TAF=0.140;VF=0	GT:ASQ:ASRP:ASSR:BANRP:BANRPQ:BANSR:BANSRQ:BAQ:BASRP:BASSR:BQ:BSC:BSCQ:BUM:BUMQ:BVF:CASQ:IC:IQ:QUAL:RASQ:REF:REFPAIR:RP:RPQ:SR:SRQ:VF	.:0.00:0:0:0:0.00:0:0.00:0.00:0:0:0.00:0:0.00:0:0.00:0:0.00:0:0.00:0.00:0.00:19:8:0:0.00:0:0.00:0	.:0.00:0:0:0:0.00:0:0.00:503.68:12:10:1116.07:17:454.00:6:158.39:19:0.00:0:0.00:0.00:0.00:67:50:0:0.00:0:0.00:0
```
